# Genetic regulatory effects in response to a high cholesterol, high fat diet in baboons

**DOI:** 10.1101/2023.08.01.551489

**Authors:** Wenhe Lin, Jeffrey D. Wall, Ge Li, Deborah Newman, Yunqi Yang, Mark Abney, John L. VandeBerg, Michael Olivier, Yoav Gilad, Laura A. Cox

## Abstract

Steady-state expression quantitative trait loci (eQTLs) explain only a fraction of disease-associated loci identified through genome-wide association studies (GWAS), while eQTLs involved in gene-by-environment (GxE) interactions have rarely been characterized in humans due to experimental challenges. Using a baboon model, we found hundreds of eQTLs that emerge in adipose, liver, and muscle after prolonged exposure to high dietary fat and cholesterol. Diet-responsive eQTLs exhibit genomic localization and genic features that are distinct from steady-state eQTLs. Furthermore, the human orthologs associated with diet-responsive eQTLs are enriched for GWAS genes associated with human metabolic traits, suggesting that context-responsive eQTLs with more complex regulatory effects are likely to explain GWAS hits that do not seem to overlap with standard eQTLs. Our results highlight the complexity of genetic regulatory effects and the potential of eQTLs with disease-relevant GxE interactions in enhancing the understanding of GWAS signals for human complex disease using nonhuman primate models.

## Supplementary material for "Genetic regulatory effects in response to a high cholesterol, high fat diet in baboons": Table S5 (part 1 of 11)

```
snps gene statistic pvalue FDR beta BF TESTS eigenMT_FDR source
chr1:69993:A_G TMEM88B 3.9854588538769 0.000150467635706626 0.010742550775233 0.783509584502527 0.059133780832704 393 0.219401518685451 adipose_0yr
chr1:4381:G_T ANKRD65 4.6328122709931 1.42059672050072e-05 0.00193611728558232 0.682428645422054 0.00589547639007799 415 0.0354429766825095 adipose_0yr
chr1:16277:G_A MRPL20 -3.38170103639575 0.0011284108253974 0.0413898752659197 -0.207365620039617 0.489730298222472 434 1 adipose_0yr
chr1:65926:G_T LOC101011345 3.31620600379747 0.00138707350658272 0.0473885308686638 0.960503874891881 0.643602107054382 464 1 adipose_0yr
chr1:16277:G_A CCNL2 6.93368299187169 1.05310801022229e-09 1.11325267610932e-06 0.417556609506341 4.97066980824921e-07 472 1.25627139048488e-05 adipose_0yr
chr1:4381:G_T AURKAIP1 -4.15282361887914 8.3255562253524e-05 0.00711635040319759 -0.353713515614104 0.048454737231551 582 0.188061950443247 adipose_0yr
chr1:154280:A_G MXRA8 -3.83511700723106 0.000253045695700647 0.0153941832026113 -0.365395004859903 0.162708382335516 643 0.471103799804129 adipose_0yr
chr1:145261:G_A DVL1 3.23984946303441 0.00175876620156664 0.0544347293301979 0.32525815560263 1 677 1 adipose_0yr
chr1:115087:G_A TAS1R3 4.00711210546259 0.000139483388098348 0.0102457965338215 0.338402405479999 0.102520290252286 735 0.333368839540529 adipose_0yr
chr1:105877:C_G CPTP 4.81713922778281 7.02226198591235e-06 0.00112464386101385 0.436555072881725 0.00498580600999777 710 0.0308926973677539 adipose_0yr
chr1:158639:G_A INTS11 -3.96933293274343 0.000159182267692422 0.0112041811532627 -0.331191199164116 0.113815321400082 715 0.360931928917413 adipose_0yr
chr1:153340:A_G PUSL1 4.56026968224488 1.86761280304669e-05 0.00241311354656978 0.786561549294851 0.0134654883099666 721 0.0693383748666828 adipose_0yr
chr1:179110:A_T ACAP3 4.06675707237924 0.000113064025541354 0.00882810612651746 0.41992991795953 0.0829889947473538 734 0.28419550920078 adipose_0yr
chr1:179542:C_T SCNN1D -4.63092479295315 1.43078387909039e-05 0.00194701760307441 -0.886975563498389 0.0111458064181141 779 0.0596679625638619 adipose_0yr
chr1:145663:G_A UBE2J2 3.91437439020446 0.000192665485162727 0.0127548704974911 0.565016550838245 0.156059042981809 810 0.456600471834666 adipose_0yr
chr1:167809:G_T C1QTNF12 7.5489453978783 6.99797556996193e-11 1.16288728279441e-07 0.927449290536345 6.09523672143684e-08 871 1.97575514534998e-06 adipose_0yr
chr1:158639:G_A B3GALT6 2.8388728471847 0.00576965724121005 0.113806448863354 0.267936911713352 1 908 1 adipose_0yr
chr1:175249:G_A SDF4 -4.44106960592933 2.91380699578127e-05 0.00329264781294622 -0.358922321922127 0.0267778862912299 919 0.11908998376521 adipose_0yr
chr1:248071:T_C TNFRSF4 -3.20033337302067 0.00198597661519643 0.0592395677401552 -0.648669603729831 1 940 1 adipose_0yr
chr1:238774:C_T TNFRSF18 7.79175557708928 2.37962857146181e-11 4.6533961114609e-08 0.929904283036035 2.32251748574673e-08 976 8.48116271220972e-07 adipose_0yr
chr1:235331:A_G TTLL10 3.51180510161214 0.000743400051990396 0.0317612369103633 0.352685485542062 0.738196251626463 993 1 adipose_0yr
chr1:235313:G_A LOC116273776 3.20132423223362 0.00197995825076685 0.0591163559376077 0.549067602925173 1 986 1 adipose_0yr
chr1:356640:T_C C1H1orf159 4.49159257239077 2.414915700829e-05 0.00291149459417746 0.421629668044379 0.0265399235521107 1099 0.118195884903534 adipose_0yr
chr1:351517:A_G RNF223 -3.28615277795415 0.00152356749004054 0.0501462669091288 -0.822180439606128 1 1073 1 adipose_0yr
chr1:374405:A_G LOC116273781 -3.26631960727976 0.00162044633076074 0.0517975816853614 -0.462327608331982 1 1099 1 adipose_0yr
chr1:368215:G_C LOC103881263 4.35517220568519 3.99968248981679e-05 0.00422168053255446 0.880650677346302 0.0442364883373737 1106 0.175847365062971 adipose_0yr
chr1:293786:A_G AGRN 3.53002138742502 0.00070066872756114 0.0304569301141139 0.501650068199083 0.784748974868477 1120 1 adipose_0yr
chr1:355841:G_A ISG15 -4.03294507197131 0.000127384362230335 0.00961107642898668 -0.657753919149519 0.138466801744374 1087 0.417783513558367 adipose_0yr
chr1:491879:A_G HES4 3.38432833975768 0.00111904875126276 0.0411271234078118 0.399635920261716 1 1099 1 adipose_0yr
chr1:363475:C_T PERM1 4.51917531069936 2.17859768581825e-05 0.00269122478360149 0.733658199032424 0.0265135338364081 1217 0.11813313800272 adipose_0yr
chr1:357688:C_T PLEKHN1 3.29544880504806 0.00148005542451535 0.049269861986203 0.793463885805687 1 1220 1 adipose_0yr
chr1:368606:C_G KLHL17 3.2085566874151 0.00193654323587076 0.0581614056943243 0.438237025752046 1 1066 1 adipose_0yr
chr1:377530:G_A NOC2L -5.29043252936884 1.08689866395274e-06 0.000263939617792393 -0.654000526381036 0.00117167675974105 1078 0.00936171680578459 adipose_0yr
chr1:565546:G_A SAMD11 2.10074481721513 0.038893816918295 0.318491945443109 0.252393524880282 1 1099 1 adipose_0yr
chr1:498422:G_A LOC103881261 4.81570466559257 7.06123169017097e-06 0.0011303964794678 0.509724078807354 0.00812041644369662 1150 0.0460652566599305 adipose_0yr
chr1:493284:C_G LOC116273792 4.43207498502744 3.01252704521859e-05 0.00338561962714966 0.630856648942638 0.043591266344313 1447 0.174075061110512 adipose_0yr
chr1:517725:T_C LOC101023535 -4.77222143840981 8.34776973605908e-06 0.0012870528977726 -0.963452184373319 0.0145752059591592 1746 0.0738097959566383 adipose_0yr
chr1:636582:G_T LOC108584285 3.9980445516401 0.000143986116860171 0.0104380927347657 0.683960371560122 0.24434444031171 1697 0.633212089787821 adipose_0yr
chr1:631230:A_G ATAD3A -7.35550922476507 1.64764678683265e-10 2.44390204878763e-07 -0.963775885743502 2.70214073040555e-07 1640 7.37254533375422e-06 adipose_0yr
chr1:636765:A_G TMEM240 -5.11714625833951 2.17128597767949e-06 0.000448377310040509 -0.73527229812071 0.0032395586786978 1492 0.0216184698329705 adipose_0yr
chr1:683430:C_G SSU72 -4.58064932031415 1.72982354747777e-05 0.00227151106904647 -0.406313560112926 0.0248056696708312 1434 0.111984386121205 adipose_0yr
chr1:625093:A_C FNDC10 3.42414151003886 0.000985841917017539 0.0379155260587071 0.361425197267326 1 1415 1 adipose_0yr
chr1:641396:G_T LOC103886700 2.98009754657094 0.003840968574036 0.0894549221300807 0.94951488645447 1 1357 1 adipose_0yr
chr1:635936:G_C MIB2 -4.13323566695598 8.92888772723242e-05 0.00750204384294879 -0.409663241274137 0.101521453458633 1137 0.330624631745238 adipose_0yr
chr1:807794:G_A MMP23B -4.05424993740199 0.000118170867764697 0.00907579982179013 -0.4913597858006 0.0971364533025809 822 0.31932175167482 adipose_0yr
chr1:783981:G_A CDK11B -6.40806843725416 1.02856754495583e-08 6.7177123284446e-06 -1.13076921078175 7.66282820992093e-06 745 0.000133128096621163 adipose_0yr
chr1:793769:T_C LOC101015749 3.10107307110881 0.00268348326602347 0.0715366503175142 0.180572099260643 1 645 1 adipose_0yr
chr1:847547:A_G SLC35E2B -2.40896531634544 0.0183561743281604 0.219524121549391 -0.192668372848593 1 623 1 adipose_0yr
chr1:898423:T_C NADK -4.79134422132459 7.75607117479507e-06 0.00121349630676178 -0.474949285073356 0.00445974092550717 575 0.0281720910632891 adipose_0yr
chr1:750951:G_A GNB1 2.62543843735091 0.0104103915918804 0.160342381876529 0.217064334429593 1 566 1 adipose_0yr
chr1:985887:G_A CALML6 -3.33532614799392 0.00130630830330251 0.0456383573705719 -0.588163410159537 0.939235670074505 719 1 adipose_0yr
chr1:998306:G_A TMEM52 -6.65726466532369 3.50965765047307e-09 2.9621843844704e-06 -0.600238329910417 2.53397282364156e-06 722 5.12882507866249e-05 adipose_0yr
chr1:1025588:G_A CFAP74 2.98797048049964 0.00375341626510614 0.0881765121181317 0.390220972780687 1 731 1 adipose_0yr
chr1:1003907:T_C LOC116273824 4.27436712616337 5.37206891331637e-05 0.00515531964745003 0.520879316618111 0.0393235444454758 732 0.160327767675902 adipose_0yr
chr1:1047704:T_C GABRD -4.5437142924189 1.98733506144472e-05 0.00252207678937349 -0.609410337435089 0.0206484112884106 1039 0.0972094813793607 adipose_0yr
chr1:1027568:C_T PRKCZ 3.33585763745867 0.00130412772409568 0.0455743486763028 0.597977590564446 1 1008 1 adipose_0yr
chr1:1188141:G_A LOC101020735 -4.70602964085616 1.07551377014647e-05 0.001570124259952 -0.48030301669999 0.0089267642922157 830 0.0498155980606854 adipose_0yr
chr1:1293328:A_G FAAP20 -4.24100414215406 6.06268222885652e-05 0.00564405708497957 -0.57275299548762 0.0501383820326434 827 0.19319118196249 adipose_0yr
chr1:1261609:A_C LOC103886885 -2.33667471666948 0.0220239705507744 0.241093567909174 -0.473982510977554 1 732 1 adipose_0yr
chr1:1223282:G_A SKI 2.99211303526215 0.00370809410061566 0.0874810003405674 0.399125524390666 1 752 1 adipose_0yr
chr1:1457126:T_C MORN1 -4.29203870969932 5.03769892424473e-05 0.00491958692219136 -0.718625476798275 0.0435760956947169 865 0.174075061110512 adipose_0yr
chr1:1439098:T_C LOC103887368 4.14339135094754 8.61100968470461e-05 0.00730257172254033 0.828493369417274 0.0793073991961295 921 0.275268590349311 adipose_0yr
chr1:1486077:A_G RER1 -3.20093016817872 0.0019823497039397 0.0591750442562685 -0.375673145689355 1 1067 1 adipose_0yr
chr1:1434687:T_C PEX10 3.78884534508646 0.000296257645100631 0.0170159612774664 0.564832325637404 0.311959300290964 1053 0.758286084781333 adipose_0yr
chr1:1546107:G_A PLCH2 4.40294196541863 3.35501652746914e-05 0.00367752326275823 0.321113751752119 0.0366032303146883 1091 0.151361646476756 adipose_0yr
chr1:1658167:A_G PANK4 -3.64825251196053 0.000475006006745287 0.023576073855651 -0.492615466819157 0.534856763595193 1126 1 adipose_0yr
chr1:1643443:C_G HES5 3.42074421268918 0.000996596925135934 0.0381931595685543 0.781983045034949 1 1180 1 adipose_0yr
chr1:1672611:T_C TNFRSF14 -3.57810074117859 0.000598781470253024 0.0276286570612096 -0.586370944201331 0.668838902272628 1117 1 adipose_0yr
chr1:1707502:T_C PRXL2B 4.33091380849852 4.37139807603586e-05 0.00443628168278862 0.749976630652791 0.0473422411634684 1083 0.1847358849918 adipose_0yr
chr1:1707606:G_A MMEL1 3.36117722752278 0.00120412608807887 0.043214407523706 0.421535487204623 1 1090 1 adipose_0yr
chr1:1791038:A_C LOC103887817 -3.20689433429717 0.00194644243949866 0.0583900955555691 -0.624513287117973 1 1199 1 adipose_0yr
chr1:1820771:G_T LOC108584904 5.62169828641257 2.82206845775745e-07 8.90146209147199e-05 1.25286865157742 0.000341752490234427 1211 0.00335945846081007 adipose_0yr
chr1:1936650:T_C LOC116268914 -3.35613516592804 0.00122344563197287 0.0436002986694174 -0.374083242575542 1 1051 1 adipose_0yr
chr1:2212254:A_C PRDM16 3.84087617371781 0.000248109298709887 0.0152299783940052 0.366753841493575 0.261259091541511 1053 0.665861970382261 adipose_0yr
chr1:2417505:C_T ARHGEF16 2.6164845950619 0.0106642691041628 0.162688091249904 0.529912207836971 1 1314 1 adipose_0yr
chr1:2491272:G_T MEGF6 -4.17587232467063 7.66585128633679e-05 0.00670854465352685 -0.810149225574616 0.0979695794393842 1278 0.321067510344506 adipose_0yr
chr1:2571408:C_T LOC116269088 4.84293109738973 6.35636137443943e-06 0.00103681715580623 0.612800186416857 0.00840310973700893 1322 0.0473195343970881 adipose_0yr
chr1:2574740:G_T TPRG1L 4.57940993559259 1.73791346480034e-05 0.00227968560175804 0.404262343304592 0.0232185238897325 1336 0.106464885861538 adipose_0yr
chr1:2582660:T_A WRAP73 -5.40109271434607 6.95213738531168e-07 0.000182929163942158 -0.848555533694693 0.000912815638691424 1313 0.00763648205051606 adipose_0yr
chr1:2656020:G_A TP73 -2.7879916248845 0.00665950447478462 0.124149532996115 -0.433114410921999 1 1347 1 adipose_0yr
chr1:2687157:T_C LOC103888144 -4.01036815335137 0.000137899742241485 0.0101603508299307 -0.608688788107199 0.186854150737212 1355 0.52038488144996 adipose_0yr
chr1:2709823:G_A LOC100999962 8.05813514856256 7.26092773631885e-12 1.87503887184185e-08 0.763796707313298 9.72964316666726e-09 1340 3.86929577526594e-07 adipose_0yr
chr1:2741255:G_C SMIM1 -5.20822483857021 1.51108139756315e-06 0.000342274560909582 -0.683492391837644 0.00199462744478336 1320 0.014539963551954 adipose_0yr
chr1:2742443:G_A LRRC47 8.11384672191568 5.6626424178874e-12 1.57183854458637e-08 0.784641533526752 7.41239892501461e-09 1309 3.05530812342662e-07 adipose_0yr
chr1:2832667:A_G CEP104 6.37333533230367 1.19385465032848e-08 7.55604643546453e-06 0.796294301842395 1.52813395242045e-05 1280 0.000237286960049249 adipose_0yr
chr1:2852741:C_T DFFB -4.57447098242009 1.77051827394649e-05 0.00231141291634498 -0.629147462337342 0.0226272235410361 1278 0.104501973978414 adipose_0yr
chr1:2916484:A_G C1H1orf174 -3.50387804726286 0.000762755347108952 0.032211907749694 -0.410271536140051 0.978615110340785 1283 1 adipose_0yr
chr1:2914110:C_T LOC103888364 -10.6285466461709 7.92930810558583e-17 1.3666801782026e-12 -0.994347875684109 1.00305747535661e-13 1265 1.64672888774784e-11 adipose_0yr
chr1:3017640:A_G LOC108584952 3.27902155896555 0.00155775763165473 0.0506403863880782 0.575427277450593 1 1146 1 adipose_0yr
chr1:3593823:A_G AJAP1 -3.53289397563334 0.000694146408517132 0.030261726504946 -0.608378383749296 0.913496673608546 1316 1 adipose_0yr
chr1:4749927:G_A NPHP4 6.48625095057759 7.34875490683791e-09 5.20196156835614e-06 1.17257329494302 8.62743826062771e-06 1174 0.000147041556442003 adipose_0yr
chr1:4861094:T_A KCNAB2 3.61147701555978 0.00053649603600215 0.0256704717197182 0.388968022923377 1 2142 1 adipose_0yr
chr1:5035574:T_C CHD5 -5.61755433094473 2.87062944860466e-07 8.9870628808605e-05 -0.767565438616857 0.0006157500167257 2145 0.00551390504487983 adipose_0yr
chr1:4941412:T_C LOC103876127 -1.82812124822014 0.0713548282035695 0.41955139223885 -0.35905714405673 1 973 1 adipose_0yr
chr1:4952797:T_C RPL22 3.13300132155952 0.00243744955465338 0.0675744594932401 0.20336595855039 1 966 1 adipose_0yr
chr1:5085014:A_G RNF207 -3.8876550913359 0.000211287124939709 0.0135083477023988 -0.223140025483574 0.208329105190553 986 0.563841827885042 adipose_0yr
chr1:5082904:T_C ICMT 6.61455781315757 4.22285005176393e-09 3.48133668492507e-06 0.73045548292781 4.26507855228157e-06 1010 7.98800353210871e-05 adipose_0yr
chr1:5191413:A_T GPR153 4.51740397533231 2.19307458195958e-05 0.00270745346693281 0.426760561273796 0.0236852054851635 1080 0.108011734795589 adipose_0yr
chr1:5201799:C_G ACOT7 5.53437713219583 4.03895808326182e-07 0.000118053058269067 0.57915015461508 0.000434187993950646 1075 0.00410629393786509 adipose_0yr
chr1:5256451:G_T HES2 -4.8213611442958 6.90878644282642e-06 0.00111352860050183 -0.49667486486724 0.00616263750700117 892 0.0368300999484998 adipose_0yr
chr1:5293729:T_C ESPN 5.89030647052464 9.2502479432007e-08 3.67796441910289e-05 0.58667878169969 8.44547637214224e-05 913 0.00102671335541841 adipose_0yr
chr1:5240285:C_T TNFRSF25 3.36753959253116 0.00118015735254192 0.0426310584820944 0.740182259160708 1 882 1 adipose_0yr
chr1:5366144:A_G PLEKHG5 2.94113724310809 0.00430273869760387 0.0955771114669834 0.50557261464176 1 899 1 adipose_0yr
chr1:5330057:T_C NOL9 -3.4041301474054 0.00105080638483885 0.0395106434879341 -0.594255673588524 0.899490265422056 856 1 adipose_0yr
chr1:5330057:T_C TAS1R1 -3.57936613601411 0.000596299852513712 0.0275389993821222 -1.20551838602695 0.495525177438895 831 1 adipose_0yr
chr1:5450876:A_G ZBTB48 4.2994040478967 4.90435352487821e-05 0.00482838859809209 0.394357359131461 0.041637961426216 849 0.167915591659617 adipose_0yr
chr1:5523721:C_T KLHL21 -3.30626274122238 0.00143090745111908 0.0482589358630101 -0.336020678873026 1 842 1 adipose_0yr
chr1:5408214:T_C PHF13 3.17154322290224 0.00216850054286612 0.0626085613364348 0.605154130847245 1 803 1 adipose_0yr
chr1:5420861:G_C THAP3 -3.2011039711461 0.00198129461446446 0.0591475193060857 -0.349584273141213 1 815 1 adipose_0yr
chr1:5497427:T_C DNAJC11 4.06278660874892 0.000114661788991291 0.00890927521405882 0.314541989186053 0.0951692848627715 830 0.31436141421223 adipose_0yr
chr1:5605118:G_C LOC101015506 3.1914775312789 0.002040531067954 0.0603302511446399 0.521781470338721 1 866 1 adipose_0yr
chr1:5738018:G_A CAMTA1 2.65846698024527 0.00952060734901966 0.152171538348679 0.250805811051519 1 792 1 adipose_0yr
chr1:5812296:C_T LOC108585018 -2.24410754815114 0.0276605351182264 0.271007931891619 -0.209555049907536 1 794 1 adipose_0yr
chr1:6659771:C_T VAMP3 3.45091963147991 0.000904823084382906 0.0359077023123772 0.25395530447555 0.935587069251925 1034 1 adipose_0yr
chr1:6629385:A_G PER3 -4.81161595751753 7.1734609999371e-06 0.00114506493524439 -0.502952630715849 0.00766842980893276 1069 0.0440081266118854 adipose_0yr
chr1:6748380:A_G TNFRSF9 3.60239182908771 0.000552812160775466 0.0261768301927213 0.683728640022689 0.508034375752653 919 1 adipose_0yr
chr1:6742631:T_C PARK7 3.88978120115895 0.000209744422747047 0.0134429602686523 0.189792473050627 0.188350491626848 898 0.523489544663363 adipose_0yr
chr1:6799104:T_C ERRFI1 4.0560249118657 0.000117432853746431 0.0090272488320923 0.744754716299218 0.0861957146498804 734 0.292104320217873 adipose_0yr
chr1:6972560:A_C LOC103877464 3.02685873916131 0.00334744389783557 0.0820402152079636 0.736645350007846 1 1245 1 adipose_0yr
chr1:7075401:T_G LOC103877483 -4.00955520397237 0.000138293512290696 0.0101853132864244 -1.24030427509284 0.182962316760591 1323 0.512294486929654 adipose_0yr
chr1:7155287:T_C SLC45A1 -3.01031063089461 0.00351494409391381 0.0847301763823573 -0.372753798245889 1 1024 1 adipose_0yr
chr1:7233564:C_T RERE 6.16132200324637 2.95017237376774e-08 1.59403871424308e-05 0.566205956625227 2.60795237841068e-05 884 0.00037495171620144 adipose_0yr
chr1:7201869:G_T LOC116274123 -4.35107591566343 4.06022991618641e-05 0.00427240527213311 -1.02725980349935 0.0296396783881608 730 0.129302507944536 adipose_0yr
chr1:7751892:A_G ENO1 -3.5505911914168 0.000655215506357237 0.0293455655179487 -0.422565222256157 0.861608390859767 1315 1 adipose_0yr
chr1:7807017:A_T CA6 -3.06150757927996 0.00302045256796294 0.0768447190195886 -0.655983782734082 1 1572 1 adipose_0yr
chr1:7882445:A_G SLC2A7 3.92388388513544 0.000186425485309923 0.012466974438231 1.06986744896935 0.274045463405587 1470 0.690252460148769 adipose_0yr
chr1:7833893:G_A SLC2A5 -3.50881252655531 0.000750651679142865 0.0318629504169097 -0.33900734278368 1 1402 1 adipose_0yr
chr1:8035916:A_G LOC110742810 -2.49308176787028 0.014781999256595 0.19526014427763 -0.521690694863605 1 1379 1 adipose_0yr
chr1:7977692:A_T GPR157 3.82640446524778 0.000260692351808956 0.0156512482628589 0.869690808338569 0.344113904387822 1320 0.817025942581123 adipose_0yr
chr1:8068855:T_A LOC103878097 2.67654998332705 0.00906328242410892 0.147870669936472 0.649766421823786 1 1180 1 adipose_0yr
chr1:8129926:A_G H6PD 4.61006839782842 1.54818454149326e-05 0.00207928899127901 0.33785255198247 0.0185162871162594 1196 0.0893587747250848 adipose_0yr
chr1:8115938:C_T SPSB1 -3.07580895500132 0.0028943521178785 0.0748663008862618 -0.695533767655831 1 1156 1 adipose_0yr
chr1:8224330:C_G LOC103878191 -2.70244626075303 0.00844312678263192 0.141747461116702 -0.645159317871762 1 1140 1 adipose_0yr
chr1:8333998:T_C LOC103878268 -3.7198813351651 0.00037395010161612 0.020004517503193 -0.902506636663806 0.42892076655369 1147 0.959886995684874 adipose_0yr
chr1:8365972:A_G LOC103878296 4.07461377333448 0.000109965239673007 0.00865727651117195 0.553364681451488 0.122391311756057 1113 0.381328842856503 adipose_0yr
chr1:8354560:G_A SLC25A33 -4.20493254717306 6.9056188987782e-05 0.00619816093424129 -0.236562242533161 0.0781025497451815 1131 0.272020630191377 adipose_0yr
chr1:8445657:T_G TMEM201 -5.25924835457277 1.23191615932385e-06 0.000288738446118195 -0.515510212623463 0.00140561633778851 1141 0.0108867252484846 adipose_0yr
chr1:8452143:A_G PIK3CD -2.76980525447069 0.00700693238311028 0.127547968335361 -0.219308656835687 1 982 1 adipose_0yr
chr1:8531999:C_T CLSTN1 4.88535621286151 5.3926466491829e-06 0.000913045462997228 0.421415245776885 0.00503133932368765 933 0.0311146058368938 adipose_0yr
chr1:8670107:A_C CTNNBIP1 3.75464352368417 0.000332634395242992 0.0184543830200225 0.36343587672698 0.282073967166057 848 0.704652979753626 adipose_0yr
chr1:8841112:C_G LZIC -9.09794832355247 6.9678691046737e-14 4.36408241037873e-10 -0.952169728615245 6.0132710373334e-11 863 4.56533241443083e-09 adipose_0yr
chr1:8746461:G_A NMNAT1 -4.1782566188504 7.60055629708062e-05 0.00665874198412022 -0.282625275551289 0.0642247007103312 845 0.234129446051251 adipose_0yr
chr1:8848142:A_G RBP7 4.28920647487482 5.08990161503507e-05 0.00495100903368452 0.59240263682407 0.0404647178395288 795 0.164039506488181 adipose_0yr
chr1:8884382:C_T UBE4B 4.27841080781319 5.29371630770191e-05 0.00508957425372061 0.576931977002926 0.0436202223754637 824 0.174082117470997 adipose_0yr
chr1:9051273:G_A KIF1B -3.67966036344559 0.00042785355104051 0.0219304189819941 -0.348864859325919 0.336292891117841 786 0.802702644663683 adipose_0yr
chr1:9183770:T_C PGD -4.41635442657676 3.19289850271086e-05 0.0035421371100683 -0.489291725311593 0.0263414126473646 825 0.117479689866975 adipose_0yr
chr1:9251515:A_G CENPS -2.8238617030187 0.00602010399332369 0.11656040058111 -0.302232244337871 1 827 1 adipose_0yr
chr1:9325034:C_T DFFA -4.73559356576092 9.6063072283056e-06 0.00143869365561444 -0.565051400174746 0.0080596917645484 839 0.0458154955352014 adipose_0yr
chr1:9297170:C_T CORT 3.92712495365451 0.000184343329796044 0.0123481596117191 0.966220409943751 0.155401427018065 843 0.455509020320921 adipose_0yr
chr1:9313556:G_C PEX14 -3.05941925707844 0.00303928777727163 0.0771443107692446 -0.272143523388964 1 807 1 adipose_0yr
chr1:9536174:G_A LOC103878866 4.19282741786187 7.21302277678342e-05 0.0064150287557332 0.548336374627383 0.0494813362487343 686 0.191196440689135 adipose_0yr
chr1:9592531:A_G CASZ1 -2.72740456657252 0.00788228654906193 0.136539200946031 -0.414008409457817 1 689 1 adipose_0yr
chr1:9833418:A_G C1H1orf127 -12.7664421211696 8.53392345439377e-21 1.72495341391316e-15 -1.01819538304861 1.04625901550868e-17 1226 6.28016974059083e-15 adipose_0yr
chr1:9783823:C_T TARDBP -3.15310767083885 0.00229348670000338 0.0651054185130522 -0.423780155488286 1 1087 1 adipose_0yr
chr1:9858715:C_T MASP2 3.83734494409929 0.000251125015843948 0.0153314514841905 0.390602787095894 0.245098015463693 976 0.634309172868044 adipose_0yr
chr1:9846017:A_G SRM -3.36885085396958 0.00117527364574118 0.0424914907768333 -0.406261116673859 0.991930957005556 844 1 adipose_0yr
chr1:10009307:C_T EXOSC10 -3.0146051804008 0.00347074316445923 0.0839992469542293 -0.327480307861583 1 803 1 adipose_0yr
chr1:9880351:T_C MTOR 3.16352887279826 0.00222203199690348 0.0636903383814601 0.312546608995541 1 634 1 adipose_0yr
chr1:10132664:T_C ANGPTL7 -2.52585821265459 0.013567854055565 0.185865911495933 -0.385108346924191 1 420 1 adipose_0yr
chr1:10147954:G_A UBIAD1 -4.70981993566472 1.06006991734091e-05 0.00155484213665259 -0.738570306703597 0.00742048942138637 700 0.0427897810885588 adipose_0yr
chr1:10279541:T_A DISP3 2.85562697256091 0.00550146147106634 0.110732657723785 0.729897985050146 1 1156 1 adipose_0yr
chr1:10470507:T_C FBXO2 5.51419728987807 4.38652531873574e-07 0.000127192015358087 1.25147169044828 0.000467164946445356 1065 0.00437295530766199 adipose_0yr
chr1:10509904:A_G FBXO44 8.12901332009484 5.29197369145637e-12 1.48751894476413e-08 1.08870262777163 5.54598842864628e-09 1048 2.38850550980802e-07 adipose_0yr
chr1:10616694:G_T FBXO6 3.58101460613559 0.000593081602094447 0.0274202845157563 0.598086127150382 0.598419336513297 1009 1 adipose_0yr
chr1:10553699:G_A MAD2L2 4.79214051903008 7.73233960428771e-06 0.00121037952623386 0.702117615142021 0.00744624303892906 963 0.0428996509573334 adipose_0yr
chr1:10560350:G_A DRAXIN -3.22853928416249 0.0018211778480091 0.055730204429348 -0.559610870428509 1 913 1 adipose_0yr
chr1:10590988:C_T AGTRAP -3.34697025658818 0.00125931193542201 0.0445069715017099 -0.664323180584468 1 846 1 adipose_0yr
chr1:10534378:A_G C1H1orf167 6.71693335252394 2.70902071052476e-09 2.37698820804035e-06 1.18266580516184 2.44895472231438e-06 904 4.97246536006498e-05 adipose_0yr
chr1:10555616:G_A MTHFR 3.01847516817312 0.0034313541751249 0.0833853004940382 0.808883540646179 1 970 1 adipose_0yr
chr1:10654077:C_T CLCN6 -4.19219911658384 7.22933314669202e-05 0.00642696388472004 -0.445231225228982 0.0675219715901035 934 0.242668625286305 adipose_0yr
chr1:10750514:T_C NPPB 3.68930096492774 0.000414297228442021 0.0214666712350057 0.605916685186335 0.39151088087771 945 0.898249044421769 adipose_0yr
chr1:10771544:T_A KIAA2013 3.70047342961606 0.000399098307292345 0.02089703772272 0.411911070437 0.408676666667361 1024 0.92547293248605 adipose_0yr
chr1:10897504:G_A PLOD1 -4.25441059973635 5.77544681853288e-05 0.00543866765059318 -0.540867048535863 0.0576389592489581 998 0.215185447862777 adipose_0yr
chr1:10836813:C_T MFN2 -3.82161249680992 0.000264991685760573 0.0158341184886344 -0.313813185369591 0.25439201833015 960 0.6519495514457 adipose_0yr
chr1:10892850:T_C MIIP 4.10857400978811 9.74853071914464e-05 0.00795513207938039 0.591350402671984 0.104601734616422 1073 0.337963014047474 adipose_0yr
chr1:11003585:A_T TNFRSF8 -3.80929592164405 0.000276355083715816 0.01631040989756 -0.822443394663027 0.303990592087398 1100 0.743828190167482 adipose_0yr
chr1:11034537:C_T LOC110742870 3.8531298251839 0.000237910759990503 0.0147836926780034 0.557631704881197 0.232438812510721 977 0.611098372667114 adipose_0yr
chr1:10995161:A_G TNFRSF1B -4.46207947092211 2.69526942456463e-05 0.00315074303296323 -0.289985761807072 0.0264136403607334 980 0.117742679055226 adipose_0yr
chr1:11172191:A_G VPS13D 3.14250618541472 0.0023683743820394 0.0663770259556509 0.340776356514356 1 691 1 adipose_0yr
chr1:11375843:C_T DHRS3 3.25350403124179 0.00168608841596561 0.0529963518248247 0.476160888657948 1 1075 1 adipose_0yr
chr1:11790947:A_G LRRC38 -5.25262515824662 1.26507504686684e-06 0.000294656599165055 -0.592649725675865 0.00226195418379791 1788 0.0160857519298002 adipose_0yr
chr1:12015104:C_T PDPN 3.59037185902054 0.000575123757752123 0.0268659177224589 0.671409629820051 0.947228829017747 1647 1 adipose_0yr
chr1:11920037:T_G LOC116274195 2.92982161371674 0.00444617094638689 0.0974570658513979 0.678893748149845 1 1643 1 adipose_0yr
chr1:12015672:G_A PRDM2 -3.06906166567407 0.00295322250139096 0.0757852599495335 -0.500432434923174 1 1024 1 adipose_0yr
chr1:12262161:T_C KAZN -3.5147400907612 0.000736352411707501 0.0315474871936004 -0.427305161913903 1 1473 1 adipose_0yr
chr1:13547633:T_G TMEM51 4.68688480660711 1.15692777132302e-05 0.00166818105602287 0.263672112783973 0.0174696093469776 1510 0.0854702639675868 adipose_0yr
chr1:13567152:G_C FHAD1 3.89045679382811 0.000209256475036669 0.0134267812094412 0.603541993557052 0.311792147804637 1490 0.758017967001456 adipose_0yr
chr1:13848615:A_G LOC110742907 -3.65218586764446 0.000468841087176573 0.0233487923041045 -0.772701032222302 1 2348 1 adipose_0yr
chr1:13829119:T_C EFHD2 -4.7171368647387 1.03086457598121e-05 0.00151861690242087 -0.302610821025865 0.025513898255535 2475 0.114315595449572 adipose_0yr
chr1:13984857:G_A CASP9 -9.76222151882959 3.61797645052755e-15 4.73192802578524e-11 -1.04505741794552 1.18452548990272e-11 3274 1.08344598143102e-09 adipose_0yr
chr1:13916711:C_T DNAJC16 -3.2550694909737 0.00167793841930535 0.0528383894275848 -0.446801778054143 1 2636 1 adipose_0yr
chr1:13976829:G_A AGMAT 3.85672783423054 0.000234993139829043 0.0146609858007057 0.620075527997058 0.27259204220169 1160 0.687673751853173 adipose_0yr
chr1:14067287:G_A DDI2 3.64628853202728 0.000478113010230261 0.0236589858250947 0.493834412488558 0.454207359718748 950 1 adipose_0yr
chr1:14080061:T_C PLEKHM2 3.130657720389 0.00245476778101454 0.0678960644875445 0.505911149099728 1 751 1 adipose_0yr
chr1:14138596:T_C SLC25A34 -3.8129054788516 0.000272977533251778 0.0161631763203413 -0.842785392973119 0.186170677677713 682 0.518857570637479 adipose_0yr
chr1:14292268:C_T TMEM82 4.0100035610332 0.000138076207310667 0.0101720043332718 1.55655462685458 0.0937537447639429 679 0.310808065140803 adipose_0yr
chr1:14153155:G_A FBLIM1 4.32206702745232 4.51509796772057e-05 0.00454765780670048 0.74833397974742 0.0307929681398543 682 0.132885044266529 adipose_0yr
chr1:14236643:C_T LOC103881833 2.3587404478522 0.0208408913524872 0.235004913353124 0.824178538531799 1 504 1 adipose_0yr
chr1:14277998:C_G SPEN 2.48877968096345 0.0149484068801028 0.19637212857055 0.397048466955623 1 456 1 adipose_0yr
chr1:14512251:G_A ZBTB17 2.92403171287701 0.00452125735274639 0.0984193372506979 0.357766165964445 1 750 1 adipose_0yr
chr1:14517340:T_G HSPB7 5.05463268131094 2.78018525098917e-06 0.000542762025688742 0.897883810373695 0.00306376414659007 1102 0.0206704537153853 adipose_0yr
chr1:14485933:T_C FAM131C -6.35539130303196 1.28928630881681e-08 8.02526224933698e-06 -0.672678946620235 1.49428283191868e-05 1159 0.00023223589822288 adipose_0yr
chr1:14591584:G_A EPHA2 3.17112796494682 0.00217124437458093 0.0626669857235119 0.361860977978987 1 1166 1 adipose_0yr
chr1:14643662:T_C ARHGEF19 -5.19431669780437 1.5973666590821e-06 0.000359511628684044 -0.882145710084932 0.00123795916078863 775 0.009797577074754 adipose_0yr
chr1:14704321:A_G LOC110742925 -10.2665425718885 3.88855392202167e-16 5.88155419914796e-12 -1.47740533562562 2.85808713268593e-13 735 4.0968759436292e-11 adipose_0yr
chr1:14620404:C_T CPLANE2 3.95635918388841 0.00016654280148988 0.0115434696827276 0.852510205678761 0.114414904623548 687 0.362593876919502 adipose_0yr
chr1:14653322:A_G FBXO42 -3.14493868052092 0.00235099249236327 0.0660305363091538 -1.07242855999514 1 634 1 adipose_0yr
chr1:14911968:T_C SZRD1 2.75389874965646 0.00732432483874786 0.130731104918912 0.265777002557481 1 617 1 adipose_0yr
chr1:14895196:A_C NECAP2 -5.94565593110103 7.3345917183546e-08 3.10330553450661e-05 -0.805803049416088 0.000103197705477249 1407 0.00121758079042199 adipose_0yr
chr1:15158292:G_T LOC100998646 -4.30333460447593 4.83459498952943e-05 0.00478066727019104 -0.576535585405403 0.082961650020325 1716 0.2841773899163 adipose_0yr
chr1:15110350:G_C MFAP2 2.90282957670537 0.0048063227136872 0.102067808178004 0.496561147749889 1 1235 1 adipose_0yr
chr1:15156994:G_A ATP13A2 -4.71218345347009 1.05054904598759e-05 0.00154403140486559 -0.6850226763368 0.0124490061949529 1185 0.0651909790056314 adipose_0yr
chr1:15200304:G_C SDHB -3.47576621340877 0.000835309393929673 0.0341436304318728 -0.347232358861392 0.902134145444047 1080 1 adipose_0yr
chr1:15284195:C_T PADI2 3.59362986850286 0.000568993207242208 0.0267199676400461 1.00142413678486 0.566717234413239 996 1 adipose_0yr
chr1:15590290:A_G PADI4 -6.29151310514084 1.69445293187931e-08 1.02712073155566e-05 -0.952987731296817 2.16042748814612e-05 1275 0.000317885759554603 adipose_0yr
chr1:15622716:C_G RCC2 -3.44472169540372 0.000922995881514206 0.0362693611431799 -0.680999170324929 0.9940665643908 1077 1 adipose_0yr
chr1:15799131:A_G ARHGEF10L -4.41488615399437 3.21026907055069e-05 0.00355024782222071 -0.511653869959707 0.0339004413850153 1056 0.142548090657481 adipose_0yr
chr1:15957053:A_G LOC110742975 4.0181327796427 0.000134192615639721 0.00996547799843196 1.15431003941846 0.192029632980441 1431 0.531417702301559 adipose_0yr
chr1:16012815:C_T ACTL8 -2.24312779320843 0.0277264265873957 0.271260450123957 -0.527280533454164 1 1285 1 adipose_0yr
chr1:16422896:T_C IGSF21 3.34729762370908 0.00125801394182232 0.0444688728221405 1.03085866486316 1 1166 1 adipose_0yr
chr1:16716463:G_C KLHDC7A 4.18268530626214 7.48069420160443e-05 0.00657991835629287 0.977652251672269 0.103981649402302 1390 0.337036706331321 adipose_0yr
chr1:17053736:T_C ALDH4A1 -3.64141830699235 0.000485901241627644 0.023953219359211 -0.362012005628336 0.609320157001066 1254 1 adipose_0yr
chr1:17163404:T_G IFFO2 3.36098083667188 0.00120487318726432 0.0432358731646368 0.521808308056193 1 1280 1 adipose_0yr
chr1:17228909:A_C UBR4 -3.62491382405825 0.000513200833736273 0.0249139843787133 -0.624169844548156 0.387466629470886 755 0.891504677460724 adipose_0yr
chr1:17415673:G_A EMC1 4.62107886938541 1.48508647702551e-05 0.00200886383747739 0.339919731636915 0.0117915866275825 794 0.0624119029877668 adipose_0yr
chr1:17526805:C_G MRTO4 2.99854129748209 0.00363876781223762 0.0866471623522599 0.259791595615022 1 933 1 adipose_0yr
chr1:17544611:A_G LOC101009567 2.51736631025589 0.0138734874927584 0.188255321397951 0.32158003526999 1 966 1 adipose_0yr
chr1:17523867:C_G LOC101009235 7.88632473043728 1.56189617549411e-11 3.50782791173831e-08 1.52633478797943 1.58532461812652e-08 1015 6.0179674436708e-07 adipose_0yr
chr1:17519400:G_A LOC101010515 4.77251155529392 8.33847279567655e-06 0.00128579782543105 0.973512772218833 0.00906391992890041 1087 0.0504198592511784 adipose_0yr
chr1:17534513:T_A SLC66A1 2.452754768846 0.0164092274663307 0.206391144195196 0.356100709892856 1 1108 1 adipose_0yr
chr1:17633194:G_A CAPZB 3.63650464914581 0.000493881038224227 0.0242407170889067 0.694586758470492 0.572408123301879 1159 1 adipose_0yr
chr1:17798991:A_G MICOS10 2.35177023264277 0.0212083589420089 0.236902999429697 0.274842749264268 1 904 1 adipose_0yr
chr1:17826870:G_T LOC103882066 2.96134505324544 0.00405718067169935 0.0922647062205469 0.581100795500985 1 959 1 adipose_0yr
chr1:17793795:G_T NBL1 -4.21656823305022 6.62206746352172e-05 0.00600302956646798 -0.526860246777179 0.0736373901943615 1112 0.260148425759297 adipose_0yr
chr1:17976482:G_C HTR6 2.05878584998319 0.0428531060892524 0.333102864601888 0.316474644691652 1 1083 1 adipose_0yr
chr1:17980202:G_A TMCO4 3.26106661852971 0.00164705710482487 0.0521509077961231 0.833819500837919 1 1082 1 adipose_0yr
chr1:18073630:A_C RNF186 -2.73655629159878 0.00768530924351772 0.134842629932316 -0.600572263901879 1 1033 1 adipose_0yr
chr1:18343954:C_G PLA2G5 2.49738399371897 0.014617252207678 0.194124216260561 0.159808748752604 1 911 1 adipose_0yr
chr1:18402447:G_A PLA2G2D -2.80466264640364 0.00635496655076621 0.120648726354587 -0.392342455303507 1 1104 1 adipose_0yr
chr1:18330237:T_G PLA2G2F 4.51365954007339 2.22398513808254e-05 0.00273468134704697 0.520611043314517 0.0249531132492861 1122 0.112562361677757 adipose_0yr
chr1:18332745:A_G PLA2G2C 2.49202463791267 0.0148227348260289 0.195654098311354 0.350311239774395 1 1028 1 adipose_0yr
chr1:18430981:G_A UBXN10 4.74802472733116 9.1597496750219e-06 0.00138381924535067 1.64879272788787 0.00885747793574618 967 0.0494864561343259 adipose_0yr
chr1:18567008:T_G VWA5B1 -4.08827132500837 0.000104771867834808 0.00838197184835205 -1.24576496049927 0.0819316006468199 782 0.281628880677186 adipose_0yr
chr1:18655983:T_C CAMK2N1 4.26695031103906 5.51870136965161e-05 0.005258154631792 0.544662371874847 0.0592708527100583 1074 0.219782729508649 adipose_0yr
chr1:18718689:A_G MUL1 -3.08696627465485 0.00279939386184176 0.0733798483990278 -0.468516860181461 1 1088 1 adipose_0yr
chr1:18863352:T_C FAM43B 3.06445935101346 0.00299401469327396 0.0765412909362149 0.326968929409968 1 1032 1 adipose_0yr
chr1:18803389:C_T LOC108583370 4.75881618405661 8.78853525805939e-06 0.00134198175090579 0.78567939760324 0.00935100151457519 1064 0.0517321535403111 adipose_0yr
chr1:18843254:A_C CDA 2.83896605050922 0.00576813259086123 0.113800650760657 0.43588709299843 1 1076 1 adipose_0yr
chr1:18880100:G_A PINK1 3.01365237009201 0.00348050506520095 0.0841674604421148 0.538694843470347 1 1054 1 adipose_0yr
chr1:18963705:C_T DDOST -4.23506057395452 6.19438988771462e-05 0.0057174329236384 -0.652858494586376 0.0616341793827605 995 0.226881816325041 adipose_0yr
chr1:18942211:G_A KIF17 2.4163506583991 0.0180140062985036 0.217280523824986 0.43634236859927 1 954 1 adipose_0yr
chr1:18906559:A_T SH2D5 -2.55613228956924 0.0125269807212003 0.178118377638903 -0.653983566894681 1 747 1 adipose_0yr
chr1:18944931:C_T HP1BP3 -3.15703653578081 0.00226629950144874 0.0645760450489122 -0.354362035559949 1 695 1 adipose_0yr
chr1:18952240:C_T EIF4G3 -2.89488995672175 0.00491727246616817 0.103526821417663 -0.265496352073791 1 503 1 adipose_0yr
chr1:19591232:A_G ECE1 3.35190125658562 0.00123989359976732 0.0440363865003093 0.285416902463625 0.61994679988366 500 1 adipose_0yr
chr1:19603311:G_A LOC108584302 -5.25906881344684 1.2328036893334e-06 0.000288834472722232 -0.577533438241749 0.00140539620584008 1140 0.0108867252484846 adipose_0yr
chr1:19810686:G_A ALPL -3.72827617727108 0.000363546611818921 0.0196355352500562 -0.783167400071822 0.423531802769043 1165 0.95115151029905 adipose_0yr
chr1:19744359:C_G RAP1GAP 2.70177096160741 0.00845879482440313 0.141886227619741 0.521959544713323 1 982 1 adipose_0yr
chr1:19909123:G_C USP48 2.5731347819402 0.0119745364310745 0.173864626285929 0.548749568283892 1 798 1 adipose_0yr
chr1:20108929:C_G LDLRAD2 -2.31805815739728 0.0230680400777787 0.246804335672323 -0.628328792777721 1 1061 1 adipose_0yr
chr1:20111182:T_G HSPG2 2.99786667161254 0.00364598655931801 0.0867548678564851 0.226135170572742 1 1101 1 adipose_0yr
chr1:20099848:C_T LOC103882153 3.94843080972164 0.000171200363021724 0.0117662557555995 0.4112730226052 0.183355588796266 1071 0.513246014223067 adipose_0yr
chr1:20203535:C_T LOC103882166 -6.72118103978077 2.65948950344195e-09 2.35022237370962e-06 -0.969835681789464 2.43077340614594e-06 914 4.94077201960331e-05 adipose_0yr
chr1:20343849:G_A CDC42 -3.59777855561029 0.000561276423575264 0.0264531258357913 -0.732343137430422 0.487749212086904 869 1 adipose_0yr
chr1:20289014:C_T WNT4 -2.98607040236104 0.00377437551873551 0.0885037939010493 -0.265129809181011 1 820 1 adipose_0yr
chr1:20614245:C_T LOC103882185 -3.11385470547472 0.00258233641267675 0.0700785125503192 -0.544368108083011 1 877 1 adipose_0yr
chr1:20552108:T_C ZBTB40 -3.73626215362951 0.000353906246258013 0.0193251601785143 -0.547550724808276 0.281709372021378 796 0.703974160010048 adipose_0yr
chr1:20770907:G_A EPHA8 -6.48280390743752 7.45867047669484e-09 5.25467352744688e-06 -1.06420068648527 7.44375313574145e-06 998 0.000129863406204652 adipose_0yr
chr1:20833325:C_T C1QA 2.68232750938352 0.00892143679752289 0.146580974057521 0.18965877016504 1 1193 1 adipose_0yr
chr1:20842678:C_T C1QC -2.94385358793456 0.00426894985760904 0.0950145071769446 -0.19975810514388 1 1184 1 adipose_0yr
chr1:20842678:C_T C1QB -3.05944084349908 0.00303909252556823 0.0771405732649389 -0.213506682873982 1 1149 1 adipose_0yr
chr1:20953136:G_A EPHB2 -2.59442510448097 0.0113138556983356 0.168344900038397 -0.352586020139731 1 999 1 adipose_0yr
chr1:21169502:A_C TEX46 2.41086265478161 0.0182677202043757 0.218966732917645 0.532979173006372 1 829 1 adipose_0yr
chr1:21132449:C_T KDM1A -2.92356870325412 0.00452731217777507 0.0985154525925001 -0.351083080724341 1 830 1 adipose_0yr
chr1:21328978:G_A LUZP1 -2.99784356217765 0.00364623407380783 0.0867561946146128 -0.779206221783427 1 732 1 adipose_0yr
chr1:21407927:A_G HTR1D 3.46769867402386 0.000857306823854505 0.0346869557801714 1.13219015906014 0.708135436503821 826 1 adipose_0yr
chr1:21380974:A_G LOC103882269 -2.83096912026795 0.00590030453753584 0.115240376448699 -0.502549082472654 1 770 1 adipose_0yr
chr1:21452562:C_T HNRNPR -3.124487584043 0.00250091282748694 0.0686719906385855 -0.239499531833445 1 741 1 adipose_0yr
chr1:21591293:C_T ZNF436 -2.87843313355045 0.0051547997012099 0.106408686258141 -0.536464316372358 1 691 1 adipose_0yr
chr1:21577571:A_G TCEA3 6.47087337236366 7.85182340445603e-09 5.39765522614392e-06 0.849601618210746 5.51983185333259e-06 703 0.000100497564207405 adipose_0yr
chr1:21682495:G_A ASAP3 -3.83750409049815 0.000250988352037511 0.0153235287687103 -0.335560722954486 0.205810448670759 820 0.558652213450344 adipose_0yr
chr1:21738749:G_A E2F2 2.9876340709307 0.00375711923672508 0.0882350176519678 0.627293098369545 1 756 1 adipose_0yr
chr1:21714733:C_T ID3 2.35467257542552 0.0210546549884928 0.236189584783624 0.604386977150829 1 810 1 adipose_0yr
chr1:21803314:A_G MDS2 3.63062329017879 0.00050359615618427 0.024613775515752 0.41411338793716 0.403884117259785 802 0.919389206485653 adipose_0yr
chr1:21957750:G_A RPL11 -4.31906922481993 4.56481950940831e-05 0.00458156556495816 -0.406598086568483 0.0317711437854818 696 0.136324530001803 adipose_0yr
chr1:21907724:G_C ELOA 2.67374404613117 0.00913290951311394 0.148523907414136 0.412547985415626 1 623 1 adipose_0yr
chr1:21909764:A_T PITHD1 -4.00442817539339 0.00014080188492612 0.0103181409368102 -0.448619739211873 0.0830731121064108 590 0.284405939000728 adipose_0yr
chr1:22036038:A_C LYPLA2 3.36645993570538 0.00118419280255218 0.0427337863252522 0.390841822257449 0.678542475862399 573 1 adipose_0yr
chr1:21915859:C_T GALE 3.9954204798032 0.000145314982022376 0.0104989956461041 0.62145662786999 0.0839920596089333 578 0.286354185475398 adipose_0yr
chr1:22030267:T_C HMGCL 3.10804350620655 0.00262787443418102 0.0706217384349338 0.260943281159375 1 551 1 adipose_0yr
chr1:22075961:C_T FUCA1 4.85110014387241 6.15859488121421e-06 0.00101069956600358 0.408713834413668 0.00383064601611524 622 0.0248745938734082 adipose_0yr
chr1:22042703:T_C CNR2 2.59466372383904 0.0113066415555758 0.168275845488151 0.601303096865746 1 641 1 adipose_0yr
chr1:22212653:T_C PNRC2 3.55516681931946 0.000645491830812865 0.0291030729818737 0.477436421085481 0.611926255610596 948 1 adipose_0yr
chr1:22164037:G_A SRSF10 2.8711397199003 0.00526341072341537 0.107781130856293 0.607769831211378 1 985 1 adipose_0yr
chr1:22213436:G_A LOC103882367 -2.83104360852761 0.0058990606747321 0.115219118612321 -0.659149245940598 1 1072 1 adipose_0yr
chr1:22243218:T_C MYOM3 -4.39906369397154 3.4033601415205e-05 0.00371646559721986 -0.894351984802973 0.0379134319765384 1114 0.155740205604223 adipose_0yr
chr1:22332917:C_T IL22RA1 3.89734364811984 0.000204344032793252 0.0132045572264921 0.704951170758162 0.228047940597269 1116 0.602471745047172 adipose_0yr
chr1:22372910:T_C IFNLR1 3.80133450877495 0.000283946432891581 0.016573000836703 0.708479728473573 0.316316326241221 1114 0.76531099564698 adipose_0yr
chr1:22501369:G_A LOC108585577 -7.93980990661479 1.23069782461602e-11 2.85037179844785e-08 -0.960616169427313 1.20977596159755e-08 983 4.68495497386405e-07 adipose_0yr
chr1:22530988:T_C GRHL3 -12.3304019596087 5.28599967437228e-20 3.83550633327456e-15 -1.13793608188302 5.16970768153609e-17 978 2.48249362867363e-14 adipose_0yr
chr1:22588798:C_T STPG1 2.70162601244924 0.0084621613341655 0.141918071833883 0.699019511885051 1 893 1 adipose_0yr
chr1:22624490:C_G NIPAL3 2.4499990070003 0.0165260715610175 0.20721139077938 0.20797622074032 1 793 1 adipose_0yr
chr1:22641048:C_T LOC100999502 3.17031005044023 0.00217665826301731 0.0627878324640913 0.43497181420174 1 490 1 adipose_0yr
chr1:22843680:A_T NCMAP 3.16043158660104 0.0022430488985292 0.0641511350224961 0.292811827244629 0.623567593791118 278 1 adipose_0yr
chr1:22966546:G_A LOC116274558 -3.14941674576548 0.00231930449239245 0.0656037869750108 -1.1026487723441 1 543 1 adipose_0yr
chr1:23013476:C_T SRRM1 3.52348214189089 0.000715733448790135 0.0309503733974272 0.461097890380488 0.407968065810377 570 0.924958759216917 adipose_0yr
chr1:23111764:A_G CLIC4 -5.47289586977832 5.19205405745466e-07 0.000145703794526969 -0.471669213249554 0.000286601383971497 552 0.00291271925043625 adipose_0yr
chr1:23332044:A_G RUNX3 -2.87890003440224 0.00514791757034604 0.106312521763802 -0.43896267457058 1 859 1 adipose_0yr
chr1:23381887:A_G LOC108585612 3.31041171208421 0.00141246117811993 0.0479832382674474 0.639740967624882 1 1117 1 adipose_0yr
chr1:23563874:G_A SYF2 -4.02000027230877 0.000133315384376072 0.00991496202431983 -0.658150660166535 0.134915168988585 1012 0.410234378016897 adipose_0yr
chr1:23673551:G_A RSRP1 -2.57741996508689 0.0118388213014519 0.172633081124924 -0.404534335622458 1 1030 1 adipose_0yr
chr1:23681950:G_A LOC103882495 -4.52493804630205 2.13213812042751e-05 0.00264744920580177 -1.18856525696809 0.0212787384418666 998 0.0995183851939062 adipose_0yr
chr1:23635566:A_G TMEM50A -6.70257502366864 2.88332363360094e-09 2.50619098909201e-06 -0.521748333566829 2.82565716092892e-06 980 5.59538378836317e-05 adipose_0yr
chr1:23660412:T_C LOC101000761 -3.43652521686701 0.000947558274258326 0.0368093345201127 -0.834247720386911 0.882176753334502 931 1 adipose_0yr
chr1:23809219:G_A MACO1 -3.15789421223712 0.00226040465410664 0.0644697103531389 -0.433817595034049 1 930 1 adipose_0yr
chr1:23866075:G_A LDLRAP1 4.15220964462374 8.34385651714355e-05 0.00712553586458134 0.716875681735045 0.0775144270442636 929 0.270610162607455 adipose_0yr
chr1:23994812:A_G MAN1C1 3.62387099390693 0.0005149738130743 0.0249902344164269 0.712258403168727 0.538147634662643 1045 1 adipose_0yr
chr1:24146071:A_C SELENON 5.9249415458775 8.00070214037016e-08 3.34189613981584e-05 0.870429648037798 7.28863964987722e-05 911 0.000908502208921749 adipose_0yr
chr1:24156762:T_C MTFR1L 4.05404988768704 0.000118254325086343 0.00908029124289099 0.391890595085554 0.0977963268464057 827 0.320777296117787 adipose_0yr
chr1:24209241:C_T AUNIP -2.5551369740163 0.0125600221704109 0.178378292330622 -0.265404302787931 1 846 1 adipose_0yr
chr1:24159267:A_G PAQR7 -4.08773812685575 0.00010497011874983 0.00839149162120692 -0.508958621826546 0.0838711248811142 799 0.286195872573537 adipose_0yr
chr1:24284034:G_T STMN1 4.34419802055832 4.16389127575249e-05 0.00428708467344922 0.620646112975104 0.0274816824199664 660 0.121450536544118 adipose_0yr
chr1:24215484:C_T PAFAH2 -3.54862748522525 0.000659431015704309 0.029438048618766 -0.373069826042635 0.398296333485403 604 0.909904373642675 adipose_0yr
chr1:24186368:A_G LOC101008193 -2.41285791490903 0.0181751114589457 0.218341634986506 -0.409342757551023 1 637 1 adipose_0yr
chr1:24354636:A_G LOC101009130 -2.9163922066363 0.00462212234487689 0.0997913718822714 -0.544088692626016 1 722 1 adipose_0yr
chr1:24352783:C_T EXTL1 2.08619863037212 0.0402289951982285 0.323260699441089 0.477350536241324 1 729 1 adipose_0yr
chr1:24356239:C_T SLC30A2 -3.07184162856465 0.00292883358301008 0.0754419514212459 -0.934531484978402 1 700 1 adipose_0yr
chr1:24443060:G_A TRIM63 -2.29406686048913 0.0244780150059577 0.254894803959046 -0.437991277290517 1 738 1 adipose_0yr
chr1:24397011:T_A LOC116274614 2.81556013157176 0.00616285749632638 0.118280975516405 0.864199116083413 1 782 1 adipose_0yr
chr1:24391535:G_A LOC101004600 2.55962582840553 0.0124116258535487 0.177313464498855 1.02423034085849 1 774 1 adipose_0yr
chr1:24501248:G_A PDIK1L 2.66466875257733 0.0093614510432396 0.150639550064349 0.36343710568153 1 783 1 adipose_0yr
chr1:24401478:A_G FAM110D 2.62327792547789 0.0104711440005286 0.160960410773805 0.504890363628046 1 680 1 adipose_0yr
chr1:24480508:G_A ZNF593 -4.43865072173831 2.94004291416995e-05 0.00331925828992629 -0.638806394424051 0.0199334909580723 678 0.0946557464332885 adipose_0yr
chr1:24481535:C_T CNKSR1 4.6019118076774 1.59659947949772e-05 0.00213323094652085 0.551929205427081 0.0107291485022247 672 0.0578729245803796 adipose_0yr
chr1:24504351:G_A CATSPER4 3.25078870945399 0.00170031283127625 0.0531933961109793 0.909961206121887 1 637 1 adipose_0yr
chr1:24539231:A_T LOC103882719 -2.47289800147571 0.0155773840253736 0.200911025072871 -0.865300359599206 1 641 1 adipose_0yr
chr1:24434328:C_T CEP85 3.35922273375053 0.00121158073262186 0.0433359869525654 0.453639974632994 0.7814695725411 645 1 adipose_0yr
chr1:24572220:G_A SH3BGRL3 -2.686253284715 0.0088262103332535 0.145588532345853 -0.257928306225614 1 664 1 adipose_0yr
chr1:24482993:A_G UBXN11 3.4774781368946 0.000830710699735041 0.0340163164995798 0.505901645223846 0.554084036723272 667 1 adipose_0yr
chr1:24617746:T_C CD52 -2.84504407527565 0.00566950201727248 0.112732429200666 -0.298996223303552 1 742 1 adipose_0yr
chr1:24643548:T_C CRYBG2 -2.63838930137261 0.0100528743344099 0.156845744529722 -0.534910144890421 1 745 1 adipose_0yr
chr1:24577261:C_T ZNF683 -3.32789845129749 0.00133714352304689 0.0462502100403503 -0.588605823679622 0.993497637623839 743 1 adipose_0yr
chr1:24805436:C_G DHDDS 2.5971466262325 0.011231822991095 0.16754700500525 0.258716008629879 1 726 1 adipose_0yr
chr1:24680051:G_A HMGN2 -2.9852011625939 0.00378399996661118 0.0886037793423434 -0.498935924202401 1 678 1 adipose_0yr
chr1:24840885:C_T RPS6KA1 -3.09165471045729 0.00276036328665577 0.0726961962406685 -0.235558416324838 1 594 1 adipose_0yr
chr1:24962585:G_A ARID1A 1.82870826186872 0.0712658538946546 0.41924918581422 0.256757654803256 1 382 1 adipose_0yr
chr1:25118039:A_G PIGV 3.99042014941121 0.000147879869702187 0.0106153196879114 0.559982232913909 0.0638841037113448 432 0.23310901673395 adipose_0yr
chr1:25143970:A_T ZDHHC18 -5.4465291030635 5.78056113499648e-07 0.000158440830259376 -1.16235302084011 0.000301167235133317 521 0.00303346630961759 adipose_0yr
chr1:25173916:C_G GPN2 3.28894141721178 0.0015103901599696 0.049921879471875 0.62227782450829 0.90774448614173 601 1 adipose_0yr
chr1:25127247:G_A GPATCH3 2.75303221158003 0.00734198734718707 0.130937226195513 0.725730290239136 1 629 1 adipose_0yr
chr1:25251318:C_T NUDC -2.6134655266083 0.0107511287319639 0.163582179525727 -0.324106784729035 1 693 1 adipose_0yr
chr1:25312610:C_T TRNP1 -3.17285814198212 0.00215983352472452 0.0624280445076889 -0.265103458619198 1 841 1 adipose_0yr
chr1:25294509:G_A TENT5B -3.61753544355357 0.000525870960803803 0.0253750811224115 -0.642933596782547 0.417015671917416 793 0.93959378606331 adipose_0yr
chr1:25426864:C_T LOC101025074 2.6016740317689 0.011096549000382 0.166693221697588 0.416259210465801 1 772 1 adipose_0yr
chr1:25415150:T_C SLC9A1 2.89224804617228 0.0049547114452307 0.103903792189044 0.461154467203964 1 742 1 adipose_0yr
chr1:25529065:C_T WDTC1 2.58281596356496 0.0116699040148737 0.171484090932109 0.309577707580789 1 535 1 adipose_0yr
chr1:25553275:G_A TMEM222 3.06114850236889 0.00302368344643588 0.0768772467100173 0.529944620695104 1 430 1 adipose_0yr
chr1:25692871:C_A LOC108585927 3.31290923349462 0.00140146521320321 0.0477664502625136 1.02355680613156 0.598425646037771 427 1 adipose_0yr
chr1:25568191:G_A LOC108585932 -2.18621558998549 0.0317984562588725 0.29010049536201 -0.474511515630098 1 420 1 adipose_0yr
chr1:25668121:T_C SYTL1 3.52428515672281 0.000713867127133677 0.0308928828687244 0.543099203178596 0.285546850853471 400 0.710639226864724 adipose_0yr
chr1:25571244:G_A MAP3K6 11.9970401082614 2.16262952353674e-19 4.62349189672359e-15 1.39315341564251 8.8235284560299e-17 408 3.94144964147494e-14 adipose_0yr
chr1:25633094:G_A FCN3 2.37965662288355 0.0197719246133587 0.228296781863362 0.499089551876761 1 406 1 adipose_0yr
chr1:25643354:A_G CD164L2 4.16782492726805 7.89024773754392e-05 0.00683597818358407 1.1107649782624 0.0323500157239301 410 0.137824192620211 adipose_0yr
chr1:25763923:A_C GPR3 -3.67982593952112 0.000427617200747047 0.0219198203773556 -0.906151603020571 0.175323052306289 410 0.496696930486608 adipose_0yr
chr1:25688143:G_A WASF2 -2.53363934028758 0.0132931395826518 0.184339257045954 -0.384394653650977 1 426 1 adipose_0yr
chr1:25819752:A_C AHDC1 3.85267887325744 0.000238278869741997 0.0148020162685204 0.502683321273261 0.123905012265838 520 0.38485890614525 adipose_0yr
chr1:25980172:G_A FGR 2.90858743871062 0.00472731063250943 0.101106584323868 0.277095895559349 1 588 1 adipose_0yr
chr1:25990141:A_G IFI6 -2.267401909022 0.0261339500933485 0.263456830190214 -0.302458615785338 1 625 1 adipose_0yr
chr1:26064742:A_G FAM76A 2.52049216739608 0.013760270932247 0.187218347035857 0.29455741002438 1 686 1 adipose_0yr
chr1:26145424:A_C STX12 3.71015112590537 0.000386363372703078 0.0204735877871232 0.288269410333766 0.241090744566721 624 0.627829585363011 adipose_0yr
chr1:26118808:C_T PPP1R8 3.1683764803136 0.00218950701944149 0.0630465991808142 0.895358130841126 1 773 1 adipose_0yr
chr1:26262206:G_C THEMIS2 3.74043868168277 0.000348962032573518 0.0191577484815452 0.206303989100538 0.290336411101167 832 0.719491908712581 adipose_0yr
chr1:26259550:A_C RPA2 -4.90170009110502 5.06076663118141e-06 0.000871858413322079 -0.710213034483608 0.00420549707051175 831 0.0268994964137162 adipose_0yr
chr1:26243480:C_T XKR8 4.23064653121145 6.29398570373226e-05 0.00578941229497215 0.593350075610014 0.0519253820557911 825 0.198405159842378 adipose_0yr
chr1:26272700:G_T EYA3 -5.28357050753687 1.11729882227835e-06 0.000270848607733462 -0.765607017562024 0.000935179114246979 837 0.0077795237879844 adipose_0yr
chr1:26517140:C_T PTAFR 3.70890696965768 0.000387978613927691 0.0205253407680711 0.285787380023305 0.345300966395645 890 0.818699856332834 adipose_0yr
chr1:26447288:G_A DNAJC8 -3.02876747409483 0.00332860763545438 0.081786749779996 -0.194482821063979 1 915 1 adipose_0yr
chr1:26568024:C_T ATP5IF1 3.95983420351906 0.000164539900092527 0.0114432023648358 0.358847839942668 0.143972412580961 875 0.43034891080845 adipose_0yr
chr1:26583716:G_C SESN2 -2.72389789358775 0.00795897608938008 0.137184642754176 -0.341437159722361 1 862 1 adipose_0yr
chr1:26604581:C_T LOC101012887 -4.03700105704986 0.000125578735331905 0.00951001860125779 -0.515952642294853 0.0825052291130616 657 0.282919666491389 adipose_0yr
chr1:26773833:C_T LOC103882919 10.0799901593733 8.85695838644895e-16 1.28710650710065e-11 0.826349903068442 5.59759770023574e-13 632 7.51878717665231e-11 adipose_0yr
chr1:26855307:C_A LOC116272086 -3.24983101905783 0.00170535654323587 0.0533076823799709 -0.520604502356767 1 634 1 adipose_0yr
chr1:26884119:G_A LOC116272087 -2.707992181993 0.00831544970061894 0.140444903359822 -0.530758799452741 1 632 1 adipose_0yr
chr1:26880884:C_T RCC1 6.08171967074501 4.13379162073436e-08 2.05664596813192e-05 0.643146502927872 2.60015492944191e-05 629 0.000374110680784421 adipose_0yr
chr1:26852270:T_C TRNAU1AP 6.55317187292468 5.50638257889489e-09 4.1699576454986e-06 0.715987386830178 3.52959123307162e-06 641 6.76610662722952e-05 adipose_0yr
chr1:26906345:G_A LOC101013261 2.63970260011415 0.0100172493802945 0.156615998135836 0.295157535600365 1 656 1 adipose_0yr
chr1:26951683:A_T LOC116272422 -3.21833819288036 0.00187924278555394 0.0570142198375347 -0.542880302871093 1 657 1 adipose_0yr
chr1:26951508:T_G LOC116272308 2.93016651057308 0.00444173469884464 0.0974034906685056 0.520996668866175 1 659 1 adipose_0yr
chr1:26904131:C_T LOC116272150 2.49609681725514 0.0146663688219272 0.194481452697977 0.701737247549363 1 661 1 adipose_0yr
chr1:26901379:T_A RAB42 3.69897937787061 0.000401099605569343 0.0209853038956337 0.439548230306317 0.26873673573146 670 0.680539910340129 adipose_0yr
chr1:26878240:C_T TAF12 3.33951324523103 0.00128922210990621 0.0452566097658117 0.334349053667298 0.840572815658849 652 1 adipose_0yr
chr1:27021279:A_T LOC103882972 -3.42574243416432 0.000980811839183557 0.0377626569926001 -0.519504448811119 0.64243175466523 655 1 adipose_0yr
chr1:27084655:A_G GMEB1 2.0808768830051 0.0407272785631387 0.325184508780422 0.331610385660481 1 652 1 adipose_0yr
chr1:27000440:G_A YTHDF2 1.98243443861274 0.0509521790015666 0.361145881115934 0.50837421392102 1 775 1 adipose_0yr
chr1:27149068:C_T EPB41 3.54246431785048 0.000672829104585001 0.0297526336712341 0.254237386650733 0.613620143381521 912 1 adipose_0yr
chr1:27447191:A_G TMEM200B -4.86545179523068 5.82558543291908e-06 0.000970386375312819 -0.362524101821232 0.00296522298535581 509 0.0200894428260499 adipose_0yr
chr1:27568311:C_T SRSF4 2.92137086106228 0.00455615583708439 0.0989339556530104 0.410192123541086 1 596 1 adipose_0yr
chr1:27453315:A_G MECR -2.31751487868576 0.0230991559026472 0.246889574396423 -0.328203397920264 1 592 1 adipose_0yr
chr1:27631814:C_T PTPRU 3.78095116040054 0.00030430041946094 0.0173559586059929 0.71629407828662 0.20083827684422 660 0.549217201256234 adipose_0yr
chr1:29039033:C_T MATN1 3.70064732008119 0.000398865997823943 0.0208890881643084 0.607191981516696 0.40365238979783 1012 0.919079552304021 adipose_0yr
chr1:29056338:G_A LOC101019684 -3.79316505637899 0.000291942938928132 0.0168692397756867 -0.778981623708163 0.294570425378485 1009 0.726493929658556 adipose_0yr
chr1:28972359:C_T LAPTM5 -3.2202790524948 0.00186806353537413 0.0567884716892449 -0.300744624962047 1 1008 1 adipose_0yr
chr1:29215031:G_A SDC3 -2.87039895210842 0.00527455904942941 0.107841567726517 -0.335990555997511 1 656 1 adipose_0yr
chr1:29248095:A_C PUM1 -2.15499871191821 0.0342468146877848 0.300263006963153 -0.476997079940587 1 505 1 adipose_0yr
chr1:29585440:G_A NKAIN1 -4.18888531093747 7.31594773825235e-05 0.00647496903281478 -0.576510803256948 0.0625513531620576 855 0.229514476714961 adipose_0yr
chr1:29617132:C_T SNRNP40 4.48484044444202 2.47644789470544e-05 0.00297101456946963 0.641797797692723 0.0171617839103087 693 0.0842424125212592 adipose_0yr
chr1:29571375:T_C LOC101023790 3.05059329196816 0.00312010398994925 0.0783959144958922 0.819703214517133 1 694 1 adipose_0yr
chr1:29612848:T_C ZCCHC17 4.22025122530143 6.53467986562009e-05 0.00596368730129178 0.659163301554376 0.0424754191265306 650 0.170683650749456 adipose_0yr
chr1:29753702:C_T FABP3 -3.4074307340401 0.00103982043468016 0.0392209359434089 -1.19699671425822 0.632210824285537 608 1 adipose_0yr
chr1:29866016:A_G TINAGL1 4.46866896616501 2.63006173340834e-05 0.00308962288224919 0.517175812204515 0.0197517636178966 751 0.0940079950078558 adipose_0yr
chr1:29912891:G_C LOC100999736 -1.91577401169799 0.0590584315786242 0.385617966644438 -0.333118807329688 1 764 1 adipose_0yr
chr1:29868181:T_C HCRTR1 3.12323874483421 0.00251035049084243 0.0688495106390653 0.438374635844403 1 784 1 adipose_0yr
chr1:29898452:G_C PEF1 3.18347466743448 0.00209103332582907 0.0612693070281032 0.313502516736581 1 786 1 adipose_0yr
chr1:29840225:C_T LOC103883147 2.56860023492628 0.0121196785815274 0.175040426845824 0.974299097271854 1 717 1 adipose_0yr
chr1:29857259:G_A COL16A1 -2.76576668195113 0.00708630172015528 0.128454290291838 -0.586041422218469 1 716 1 adipose_0yr
chr1:30077975:A_G ADGRB2 -2.59844882273378 0.0111927626449413 0.16728419885762 -0.537847110327614 1 588 1 adipose_0yr
chr1:30131038:C_G SPOCD1 4.20646524351801 6.86760971473577e-05 0.00616778039517232 0.663153234674792 0.0463563655744664 675 0.18192845704484 adipose_0yr
chr1:30086459:A_C PTP4A2 2.97170820040263 0.00393634230930986 0.0908459217931728 0.301997928808127 1 577 1 adipose_0yr
chr1:30224093:A_C KHDRBS1 -2.48377442036053 0.0151441293430574 0.197975922623538 -0.445752953005597 1 431 1 adipose_0yr
chr1:30368564:T_C TMEM39B -3.26271474835732 0.00163866414580634 0.0520636554732211 -0.571726331869002 0.791474782424462 483 1 adipose_0yr
chr1:30381542:G_A KPNA6 -2.54179270813001 0.0130106695407366 0.182184435372528 -0.441575280399018 1 467 1 adipose_0yr
chr1:30523500:A_G TXLNA -3.11804058353125 0.00254999163938024 0.0695969843707358 -0.295668418935754 1 504 1 adipose_0yr
chr1:30361002:A_G CCDC28B 2.62210570066789 0.0105042406848758 0.161269989934097 0.46876220871885 1 479 1 adipose_0yr
chr1:30381243:T_C IQCC -3.68926764853505 0.000414343365056086 0.0214668816577437 -0.670151064867368 0.191426634655912 462 0.530350901265073 adipose_0yr
chr1:30380811:A_G DCDC2B 9.3146275866904 2.64999612126931e-14 2.51387855035109e-10 1.26748534534076 1.22429820802642e-11 462 1.10405258120993e-09 adipose_0yr
chr1:30392842:G_T LOC103883229 -4.54697840279701 1.96315551256916e-05 0.00249652097151739 -0.979726021325013 0.00895198913731537 456 0.0499282843551792 adipose_0yr
chr1:30562524:C_T TMEM234 -2.95571169897262 0.00412429876993946 0.0932091871870279 -0.495724815118968 1 455 1 adipose_0yr
chr1:30499119:G_T EIF3I -4.03642296304707 0.000125834578148106 0.00952809535184182 -0.734557043189494 0.0571288984792401 454 0.213620022392154 adipose_0yr
chr1:30451770:G_A LOC101006116 4.8595401795263 5.96057284805388e-06 0.000988207510345769 1.0069375494725 0.00264649434453592 444 0.018305316301709 adipose_0yr
chr1:30573211:G_A FAM167B 2.77098671952343 0.00698386758338018 0.127393101318966 0.568796656673379 1 440 1 adipose_0yr
chr1:30534593:C_T LCK 3.5659893355593 0.000623034425074522 0.0284384754647774 0.383692547542982 0.277250319158162 445 0.695134333688811 adipose_0yr
chr1:30614123:T_C HDAC1 2.66555216157294 0.00933897799344528 0.150397265195882 0.236720573329454 1 431 1 adipose_0yr
chr1:30524479:C_T MARCKSL1 2.37027597044862 0.0202451580102596 0.231279850889887 0.190136133402553 1 465 1 adipose_0yr
chr1:30678391:G_A FAM229A -2.92731803518168 0.0044784961821548 0.0977968110355676 -0.591203760600458 1 488 1 adipose_0yr
chr1:30594021:G_A TSSK3 -2.8965790712918 0.00489347258694425 0.10329374389594 -0.406598177999616 1 488 1 adipose_0yr
chr1:30690082:A_G BSDC1 3.18661201502031 0.00207109734732341 0.0608600813185725 0.486869410190041 1 495 1 adipose_0yr
chr1:30703666:T_C ZBTB8B 2.98081830080615 0.00383287534714533 0.0893263162076489 0.38632183917325 1 434 1 adipose_0yr
chr1:30870226:C_T ZBTB8OS 2.57689880765944 0.0118552521785918 0.172748305936741 0.435214446861411 1 511 1 adipose_0yr
chr1:30741763:T_C RBBP4 2.31185459624211 0.023425560165392 0.248857290905587 0.367245673806646 1 482 1 adipose_0yr
chr1:30933222:G_C SYNC -3.14540519634424 0.00234767254387847 0.065956454174672 -0.679974271979503 1 470 1 adipose_0yr
chr1:30899010:T_C KIAA1522 -2.21660367180675 0.029563446311202 0.279555749548266 -0.378483478284192 1 532 1 adipose_0yr
chr1:30859211:G_A YARS1 3.23278674912379 0.00179750019969235 0.0552008411002579 0.44645684676784 0.796292588463711 443 1 adipose_0yr
chr1:30945525:G_T S100PBP -3.05083429732566 0.00311787092110278 0.0783583257557154 -0.39750321808979 1 360 1 adipose_0yr
chr1:30981063:A_C FNDC5 -4.85207869116083 6.13531125386211e-06 0.00101052622718841 -0.667191033574958 0.00193262304496656 315 0.0141578274018756 adipose_0yr
chr1:31076922:C_G HPCA -2.82176843582339 0.00605581061044332 0.116955954939369 -0.732261936889569 1 350 1 adipose_0yr
chr1:31022300:C_T TMEM54 -4.82388106980936 6.84191044791674e-06 0.00110364023420781 -0.667432909760504 0.00246308776125003 360 0.0172541902691796 adipose_0yr
chr1:31123683:A_C RNF19B -2.13856128269824 0.0356008315377293 0.305635757823549 -0.390385672018966 1 395 1 adipose_0yr
chr1:31142746:T_C LOC101016349 2.80788369217299 0.0062976193089404 0.119899332106522 0.812428687832121 1 488 1 adipose_0yr
chr1:31247553:T_C LOC110743388 -2.40200973278169 0.0186837215584119 0.221650659757299 -0.33454399793202 1 592 1 adipose_0yr
chr1:31233269:G_A AK2 3.26685666536181 0.00161774852581285 0.0517611317942508 0.188058985919043 1 695 1 adipose_0yr
chr1:31266905:A_G AZIN2 4.37925125845657 3.6610376763691e-05 0.00393522877899681 0.853082305834917 0.0272747306889498 745 0.120712679049158 adipose_0yr
chr1:31302682:G_A TRIM62 3.68727839752874 0.000417106964822874 0.0215700733829558 0.866377457669612 0.349952743486391 839 0.826699335492142 adipose_0yr
chr1:31424526:A_G ZNF362 -3.98545442930658 0.000150469962796588 0.010742550775233 -0.460337031539 0.0878744582732074 584 0.296017641969794 adipose_0yr
chr1:31449725:G_A A3GALT2 3.70566962545989 0.000392211729604956 0.0206745142633125 1.01052490945039 0.22081520376759 563 0.588758805381437 adipose_0yr
chr1:31527138:G_A PHC2 -4.93899806732821 4.37628337747664e-06 0.000774398058962653 -0.368039806286439 0.00214875513834103 491 0.0155001229662417 adipose_0yr
chr1:31403114:C_T LOC110743393 2.42017677777666 0.0178389882775695 0.216076354504939 0.418904076757877 1 493 1 adipose_0yr
chr1:31551905:A_T ZSCAN20 2.79986765744419 0.00644122381206015 0.121676262144967 0.750590540586415 1 736 1 adipose_0yr
chr1:31607680:C_T CSMD2 -2.91887119094722 0.00458916672041314 0.0994206475658842 -0.447917452022518 1 808 1 adipose_0yr
chr1:32761436:G_A LOC103883497 2.91219181480526 0.00467846137872124 0.100568344288122 0.725707966510301 1 655 1 adipose_0yr
chr1:32982769:C_T LOC108586286 -2.75653616800734 0.00727080559528312 0.130128312668544 -0.61564362631078 1 907 1 adipose_0yr
chr1:32940896:A_C GJB3 3.2358310085455 0.00178070760747667 0.054872064762037 0.767416556516546 1 938 1 adipose_0yr
chr1:32962473:G_A LOC116275180 -3.68604908737686 0.00041882356576138 0.0216163518235517 -0.740112405777715 0.384061209803185 917 0.885599966134404 adipose_0yr
chr1:33075367:C_T GJA4 2.84699680351018 0.0056381449033853 0.112409957881457 0.26644646508926 1 909 1 adipose_0yr
chr1:33100846:T_C SMIM12 -4.61650992899517 1.51096055335955e-05 0.00203556616734739 -0.448479570182035 0.010909135195256 722 0.0585870975569898 adipose_0yr
chr1:33042939:G_T DLGAP3 3.41086189136563 0.00102851477026947 0.0389166345937474 1.22674716139995 0.746701723215635 726 1 adipose_0yr
chr1:33147669:G_T LOC116274149 -2.78284799013093 0.00675613107230416 0.125257116351209 -0.430457919617019 1 651 1 adipose_0yr
chr1:33167070:C_T TMEM35B -4.90262025019245 5.04268660298612e-06 0.000868945609867844 -1.01103330529507 0.00327774629194098 650 0.0218304267599176 adipose_0yr
chr1:33160694:A_T ZMYM6 2.85143212010511 0.00556751368539623 0.111564491025612 1.02989724639372 1 649 1 adipose_0yr
chr1:33335636:A_C ZMYM1 3.69406846452755 0.000407745362832859 0.0212256224687318 0.639786387137766 0.238938782620055 586 0.624002193958671 adipose_0yr
chr1:33287932:T_C SFPQ -2.3279112381349 0.0225101164317676 0.243735703513654 -0.190271427877246 1 542 1 adipose_0yr
chr1:33400827:A_G LOC116268968 3.16252026849499 0.00222885568844997 0.0638141606268221 0.420680428126424 1 573 1 adipose_0yr
chr1:33379105:C_T ZMYM4 -2.66598889865923 0.00932788596616085 0.150281863737775 -0.575965120391597 1 594 1 adipose_0yr
chr1:33671404:T_A KIAA0319L 3.09046855708737 0.00277018968950581 0.0728806842726631 0.342217611242153 1 486 1 adipose_0yr
chr1:33786884:T_C LOC108586324 -2.74257060725047 0.00755831955949324 0.133353261096555 -0.346207647515274 1 460 1 adipose_0yr
chr1:33773549:G_A NCDN -2.11884984390526 0.0372857163040251 0.31268347625308 -0.332825503185693 1 652 1 adipose_0yr
chr1:33714214:C_T TFAP2E 3.5255868193976 0.000710851662327407 0.0308030792667242 0.583168465482809 0.472005503785398 664 1 adipose_0yr
chr1:33714786:G_A PSMB2 2.59442780052501 0.0113137741659853 0.16834481346986 0.379930027001253 1 785 1 adipose_0yr
chr1:33886611:A_G LOC116275229 -2.63516244453248 0.0101408959991325 0.157543448748909 -0.386403799878665 1 826 1 adipose_0yr
chr1:33926882:T_C C1H1orf216 -6.75443389145798 2.3015537800369e-09 2.0634348403451e-06 -1.38317746829878 1.89648031475041e-06 824 4.0385359075084e-05 adipose_0yr
chr1:34015610:G_A CLSPN -2.71487221663445 0.00815950655673413 0.139231486395862 -0.636125215015277 1 813 1 adipose_0yr
chr1:33945412:G_T AGO4 3.55018641247675 0.000656082354488093 0.0293675707145587 0.682109546591676 0.367406118513332 560 0.855929257053254 adipose_0yr
chr1:34094976:T_A AGO1 3.28654923002425 0.00152168755164565 0.0501459762026443 0.485345179164068 0.760843775822825 500 1 adipose_0yr
chr1:34111565:A_T LOC101005189 2.75994387257419 0.00720218513142162 0.129648467537556 0.709329723646772 1 437 1 adipose_0yr
chr1:34390893:G_A LOC101005776 2.80609980883272 0.00632932049994949 0.12031539058306 0.638819965914113 1 529 1 adipose_0yr
chr1:34299450:G_A TEKT2 -3.01734834053324 0.00344278009030156 0.0835552013971621 -0.929372764073151 1 532 1 adipose_0yr
chr1:34326720:C_A ADPRS -3.84192485672472 0.00024722039707727 0.0151835403582439 -0.646108763499033 0.134487896010035 544 0.409290764516139 adipose_0yr
chr1:34222586:T_C COL8A2 3.8807449773117 0.000216376452102925 0.0137762875768351 0.406941626371549 0.12722935383652 588 0.393151281309875 adipose_0yr
chr1:34393196:G_A TRAPPC3 -3.85320487178625 0.000237849552635347 0.0147807153489737 -0.852012457353579 0.1574564038446 662 0.459359447911159 adipose_0yr
chr1:34424129:A_G MAP7D1 2.46607920087519 0.0158546436481612 0.202534516516057 0.389945624599638 1 694 1 adipose_0yr
chr1:34408353:T_C THRAP3 4.3008912275657 4.87784582690197e-05 0.0048135879857106 0.293777140077767 0.0320474470827459 657 0.137038776791765 adipose_0yr
chr1:34569509:A_G SH3D21 -2.41387613083438 0.0181280132719506 0.218045088818778 -0.706281805065203 1 582 1 adipose_0yr
chr1:34452751:T_G EVA1B -3.61127868702917 0.000536847280901403 0.025679736013921 -0.285366937105663 0.286139600720448 533 0.711704635079083 adipose_0yr
chr1:34552936:C_T STK40 -2.5874252353637 0.011527343717753 0.170175387036602 -0.541390101628549 1 563 1 adipose_0yr
chr1:34668151:C_T LSM10 2.99855267814672 0.00363864614860483 0.0866451932172901 0.532754978487856 1 585 1 adipose_0yr
chr1:34611335:A_C OSCP1 2.48333843762374 0.0151612861608119 0.198083744942921 0.460618924564789 1 654 1 adipose_0yr
chr1:34674492:T_C LOC103883616 -4.50023222744111 2.33834125013456e-05 0.00284633327714494 -0.989361321339938 0.0180286110385375 771 0.0875584224597288 adipose_0yr
chr1:34742186:G_A MRPS15 -3.07756389145787 0.00287922013461461 0.0746773141456076 -0.277886680307463 1 786 1 adipose_0yr
chr1:34627013:G_C CSF3R 3.8626776637991 0.00023024336642922 0.014438387735297 0.466010340238414 0.192483454334828 836 0.532211419729052 adipose_0yr
chr1:34920332:T_C LOC101012532 3.0519328929102 0.00310771053177631 0.0782356425634898 0.625399328118899 1 734 1 adipose_0yr
chr1:35117909:A_C GRIK3 2.55112732485772 0.0126939283718606 0.179677212754384 0.646528491798258 1 719 1 adipose_0yr
chr1:35381433:T_C LOC110743485 -3.63243040525296 0.000500591914166724 0.024507344838926 -0.528951801283066 0.371439200311709 742 0.863126561769575 adipose_0yr
chr1:35529419:C_G LOC108586412 3.46009534345814 0.000878538724539322 0.0352356673769593 0.733426745031763 0.641333268913705 730 1 adipose_0yr
chr1:35509338:G_C LOC103883641 4.44349519344002 2.88772616622931e-05 0.00326815902717673 0.716618471409147 0.0219467188633428 760 0.101996751978487 adipose_0yr
chr1:35653824:T_C ZC3H12A -2.91923639480706 0.00458433007067331 0.0993502594708008 -0.378701434606156 1 676 1 adipose_0yr
chr1:35638250:G_A MEAF6 3.27383214460168 0.00158308917620155 0.0511037146371194 0.429996672783037 1 681 1 adipose_0yr
chr1:35797700:A_G SNIP1 3.41706219841753 0.00100837824861834 0.0385001948822024 0.629730283899759 0.802669085900199 796 1 adipose_0yr
chr1:35766681:A_T DNALI1 3.1870045885677 0.00206861532272548 0.0608168856656876 0.513845414934532 1 811 1 adipose_0yr
chr1:35783762:G_A GNL2 -4.25671127256003 5.72749357168279e-05 0.00540220507769795 -0.436207887065248 0.0465072478020643 812 0.182382853365057 adipose_0yr
chr1:35876027:A_G RSPO1 -3.26640589782263 0.00162001258293005 0.0517975816853614 -0.221399365636842 1 947 1 adipose_0yr
chr1:36000485:G_A C1H1orf109 2.57979193735725 0.0117642982881085 0.172119948093731 0.395777106078834 1 952 1 adipose_0yr
chr1:35819190:C_G CDCA8 3.20812324851725 0.00193911978552905 0.0582238457045404 0.736255839883257 1 947 1 adipose_0yr
chr1:35971795:C_T EPHA10 -11.1750492703185 7.34106954590271e-18 1.36018945905679e-13 -1.02971904600325 6.46014120039439e-15 880 1.48583993165726e-12 adipose_0yr
chr1:36054132:C_T MANEAL 3.78274618919476 0.000302453501865699 0.0172719144375166 0.711303980063451 0.235308824451514 778 0.616450068203038 adipose_0yr
chr1:35953973:A_G YRDC -3.06438103404846 0.00299471336045365 0.0765538709235266 -0.594618241489337 1 756 1 adipose_0yr
chr1:36110769:G_A C1H1orf122 -3.452519723474 0.000900186684856379 0.0358138385043962 -0.506301470754943 0.654435719890588 727 1 adipose_0yr
chr1:36118206:C_G MTF1 -3.51034799883353 0.000746922590341874 0.0317612369103633 -0.641628327776238 0.505666593661449 677 1 adipose_0yr
chr1:35992393:G_A INPP5B 5.89932172415017 8.9075895662955e-08 3.55061023411674e-05 1.87058680900336 5.66522696416394e-05 636 0.000731301609728904 adipose_0yr
chr1:36072012:T_C LOC116275280 4.18637354467281 7.38226456040566e-05 0.00651033923791551 1.05718336663238 0.0468773799585759 635 0.183310405994366 adipose_0yr
chr1:36154256:A_C LOC116275281 -3.28356900163043 0.00153587302477304 0.0503792128926476 -0.780137150579366 0.969135878631788 631 1 adipose_0yr
chr1:36079498:C_G SF3A3 1.96512703903261 0.0529598619178495 0.367601539765934 0.366224303197745 1 575 1 adipose_0yr
chr1:36226883:C_T FHL3 3.31219495129706 0.00140460177836464 0.0478330262130455 0.614001285209038 0.901754341710099 642 1 adipose_0yr
chr1:36175894:C_T UTP11 -4.52614381888898 2.12253942101959e-05 0.00263854102479256 -0.823205624111003 0.0140299855729395 661 0.0715011841032162 adipose_0yr
chr1:36283934:T_C POU3F1 -2.99164022474039 0.00371324119192308 0.0875605113223984 -0.627232326177941 1 651 1 adipose_0yr
chr1:37014517:G_A LOC101023791 -2.26342303487525 0.0263893271375959 0.264875975003933 -0.384945427127128 1 953 1 adipose_0yr
chr1:36968770:C_A LOC101023434 -2.06642905635138 0.0421070210874795 0.330453883772317 -0.757398377207767 1 949 1 adipose_0yr
chr1:37041803:C_G RRAGC 2.53206100528769 0.0133484544786215 0.184683854302295 0.181614997899925 1 885 1 adipose_0yr
chr1:37061002:A_G LOC110743532 -3.39409632722109 0.00108487974601006 0.040296395589608 -0.804908257630698 0.963373214456933 888 1 adipose_0yr
chr1:37009785:G_A MYCBP -4.15792529736194 8.17498208653243e-05 0.00702490887008441 -0.684072237792411 0.0730843398535999 894 0.258527440130377 adipose_0yr
chr1:37147587:G_A GJA9 2.7110093884214 0.00824672998797489 0.14004595001171 0.545477752504203 1 904 1 adipose_0yr
chr1:37117827:C_T RHBDL2 -3.0711509283574 0.00293487561926563 0.0755584939674625 -0.59408711645351 1 912 1 adipose_0yr
chr1:37106577:G_A AKIRIN1 -3.3960084803322 0.00107830706523855 0.0401973109899678 -0.495385219092942 0.978024508171365 907 1 adipose_0yr
chr1:37153274:C_A NDUFS5 4.06667787566658 0.000113095685053865 0.00882810612651746 0.302244538565653 0.0877622516017992 776 0.295769050620371 adipose_0yr
chr1:37363433:C_A MACF1 -2.42670469012324 0.0175438854654759 0.214480798144615 -0.506489017025861 1 719 1 adipose_0yr
chr1:37736005:G_A BMP8A 2.94257264955195 0.00428485288330491 0.0953026515882399 0.77175821043889 1 449 1 adipose_0yr
chr1:37812432:A_C LOC100998312 -2.4578824657086 0.0161937806785459 0.204927516050244 -0.613395834896503 1 507 1 adipose_0yr
chr1:37739571:C_G LOC103883770 2.80274521953117 0.00638933130322607 0.121047304244009 0.326695383318858 1 525 1 adipose_0yr
chr1:37820418:G_C PABPC4 -2.57741356836058 0.0118390228504667 0.172633081124924 -0.436797321629142 1 631 1 adipose_0yr
chr1:37843058:G_A HEYL -6.21618657215018 2.33637155809417e-08 1.32959634331358e-05 -0.709984073335484 1.58405991638785e-05 678 0.000244390545172512 adipose_0yr
chr1:37850063:T_C LOC108586501 5.62304791121138 2.80642806748238e-07 8.85589765451833e-05 0.704753222814165 0.000201220892438487 717 0.00216772344473273 adipose_0yr
chr1:37949763:T_A NT5C1A -2.69692502631407 0.00857200812267389 0.143006308220652 -0.5441171451498 1 775 1 adipose_0yr
chr1:37988753:C_T HPCAL4 2.51089266917608 0.0141106282509542 0.190221720062742 0.923178640657037 1 872 1 adipose_0yr
chr1:37889344:T_C PPIE 3.00803308018604 0.003538596698852 0.0850598736560624 0.397120107175119 1 991 1 adipose_0yr
chr1:38022527:C_T BMP8B -3.7456861529311 0.000342843322328678 0.0189002369554871 -0.828949825679751 0.325358312889915 949 0.78147836363505 adipose_0yr
chr1:37988498:G_A LOC103883822 5.44301874369214 5.8636978225227e-07 0.000159929552856423 0.658049124181063 0.000558224032704161 952 0.00508651196403298 adipose_0yr
chr1:37994330:G_A OXCT2 3.40985013205465 0.00103183640645378 0.0390051458907316 0.609935869444503 0.9688943856601 939 1 adipose_0yr
chr1:38055345:C_T TRIT1 8.48066768120201 1.09968762216091e-12 3.83840871770392e-09 1.34014005461565 1.0886907459393e-09 990 5.72919776657591e-08 adipose_0yr
chr1:38112736:C_T MYCL -3.42504024961867 0.000983015102485184 0.0378272347478043 -1.32785543993476 0.837528867317377 852 1 adipose_0yr
chr1:38188850:G_A MFSD2A -4.20557883961992 6.88956688903008e-05 0.00618575105913438 -0.972855641542747 0.0476758028720882 692 0.185714220557102 adipose_0yr
chr1:38207503:T_C CAP1 3.42408810972625 0.00098601011875877 0.0379155260587071 0.367414853035701 0.608368243274161 617 1 adipose_0yr
chr1:38258880:A_G PPT1 -5.95816559258978 6.95914809209732e-08 2.97273815404091e-05 -0.481409907695845 4.56520114841584e-05 656 0.000607260274645232 adipose_0yr
chr1:38479122:T_C RLF -3.30569660741951 0.00143344195326439 0.0482680913870233 -0.731655968982961 0.964706434546934 673 1 adipose_0yr
chr1:38514567:A_T TMCO2 -3.25735038073604 0.00166612988888522 0.0525424416908771 -0.578376190205376 0.919703698664641 552 1 adipose_0yr
chr1:38470306:C_T ZMPSTE24 4.47702825935131 2.54953788951726e-05 0.00302927963702911 0.328490815926173 0.0138439907400787 543 0.070797490451393 adipose_0yr
chr1:38614756:T_C COL9A2 4.14108441989361 8.68224687553495e-05 0.00734896934131074 0.939016885506428 0.0476655353466869 549 0.185711887005915 adipose_0yr
chr1:38584283:A_G SMAP2 4.8592893846994 5.96636651132211e-06 0.000989020551870371 0.438321864574455 0.00371107997004235 622 0.0242457224709434 adipose_0yr
chr1:38754129:C_T ZFP69B 3.8359936881101 0.000252288249283282 0.0153596623494207 1.01005967639457 0.176854062747581 701 0.499589963270571 adipose_0yr
chr1:38747189:G_A ZFP69 8.98221020056348 1.16839503523354e-13 6.9275512555838e-10 0.822503644959996 7.524464026904e-11 644 5.51640858888443e-09 adipose_0yr
chr1:38732672:C_A EXO5 -3.76274083109773 0.000323655752639162 0.0181477697129747 -0.847841560492186 0.235297732168671 727 0.616450068203038 adipose_0yr
chr1:38747442:C_T ZNF684 4.80689217893096 7.30528731618062e-06 0.00116110619910322 0.655328781111023 0.00534016502812803 731 0.0327398307884722 adipose_0yr
chr1:38925052:C_T RIMS3 -3.42944858798366 0.000969259946662714 0.0374352241062546 -0.814221174441734 0.571863368531001 590 1 adipose_0yr
chr1:38856381:T_G LOC103883977 2.66133014147982 0.00944682677492712 0.151515236035156 0.859196888222135 1 531 1 adipose_0yr
chr1:39024300:C_T LOC101014215 -2.56000535219344 0.0123991520921445 0.17729892177564 -0.772676254715193 1 544 1 adipose_0yr
chr1:38859787:G_A NFYC -3.21684340579915 0.00188789534242463 0.0571177993353388 -0.360502566298163 1 546 1 adipose_0yr
chr1:39126130:A_G KCNQ4 2.88836913447678 0.00501015645745295 0.104592996201808 0.628439380729733 1 703 1 adipose_0yr
chr1:39125040:C_T CITED4 3.0412999096964 0.00320735522990016 0.0798112471786798 0.600141398452694 1 858 1 adipose_0yr
chr1:39300335:G_A CTPS1 3.66015033624854 0.000456590230318314 0.0229561855438147 0.494566917344404 0.288565025561174 632 0.716211010592976 adipose_0yr
chr1:39344492:G_A SLFNL1 -3.06148281541783 0.00302067528352073 0.0768447190195886 -0.651314411216024 1 554 1 adipose_0yr
chr1:39198738:A_C SCMH1 2.18899736509433 0.0315878902641379 0.289132658915972 0.325910674153294 1 554 1 adipose_0yr
chr1:39644854:C_T FOXO6 -3.71515588458225 0.00037993035392695 0.0202623970870725 -0.859515779731083 0.215800441030508 568 0.579247466645331 adipose_0yr
chr1:39691012:C_T HIVEP3 2.47229777316531 0.01560161423112 0.201055932628388 0.308213115315788 1 656 1 adipose_0yr
chr1:40464564:T_A FOXJ3 -2.58436196798812 0.0116219108860907 0.170981125391656 -0.271807800369065 1 475 1 adipose_0yr
chr1:40632631:T_G LOC108586656 3.65865820526171 0.000458861987059766 0.0230460616544469 0.898555834358548 0.217500581866329 474 0.582508529906365 adipose_0yr
chr1:40777497:C_T RIMKLA -2.91855624084782 0.00459334160674783 0.0994355217355213 -0.538171429390952 1 602 1 adipose_0yr
chr1:40817017:A_G ZMYND12 4.78969432696765 7.80546801594263e-06 0.00121815481455585 0.992063449385737 0.00559652056743087 717 0.0339968270269488 adipose_0yr
chr1:40782339:A_C PPCS 2.83399612645152 0.00584995081548458 0.114680007690192 0.390157575347022 1 732 1 adipose_0yr
chr1:40845209:A_G CCDC30 -5.83637833346164 1.15888088870801e-07 4.42120416384742e-05 -0.72764682009507 8.80749475418088e-05 760 0.00106398968074406 adipose_0yr
chr1:40896891:T_A LOC103884101 -2.93545914950775 0.0043741687055061 0.0964769116865573 -0.275579481746479 1 647 1 adipose_0yr
chr1:40982808:A_C LOC101020485 -2.79298906489923 0.00656683869060248 0.123060093003006 -0.503832668418301 1 604 1 adipose_0yr
chr1:40992688:G_A PPIH 4.52213444469501 2.15461960631724e-05 0.00266872161465003 0.402476955237025 0.012992356226093 603 0.0674114474313327 adipose_0yr
chr1:41113394:G_T YBX1 2.96254694506078 0.0040429922608822 0.092224241673927 0.167594656804351 1 562 1 adipose_0yr
chr1:41134172:G_A P3H1 -3.63652141210765 0.000493853604605119 0.0242404408074862 -0.530021930765194 0.337795865549901 684 0.805064041774954 adipose_0yr
chr1:41199471:A_C C1H1orf50 -3.28171269757748 0.00154477141393444 0.0504772516665495 -0.666891107252392 1 673 1 adipose_0yr
chr1:41035907:G_A TMEM269 2.6337467101931 0.0101797344484714 0.157940113028748 0.909991570618485 1 711 1 adipose_0yr
chr1:41078755:T_C SVBP 3.62944589949815 0.000505562719947238 0.0246887673077134 0.596433841590724 0.380183165400323 752 0.878979085340564 adipose_0yr
chr1:41067700:C_T ERMAP 2.87211637959947 0.00524874545391027 0.107559081736292 0.795632515472132 1 775 1 adipose_0yr
chr1:41228401:T_C LOC108586700 -3.8836014477743 0.000214258585411298 0.0136625734116268 -0.57460873159266 0.176120557208087 822 0.49822145255566 adipose_0yr
chr1:41159560:T_C ZNF691 -2.80825002079459 0.00629112737889516 0.119804751769595 -0.532783516985112 1 837 1 adipose_0yr
chr1:41159442:C_T LOC116275455 3.32810998138705 0.00133625599130141 0.0462502100403503 0.957208712684849 1 814 1 adipose_0yr
chr1:41225651:C_T SLC2A1 -3.27214765115327 0.00159139459474884 0.0512030704222892 -0.370712770538957 1 766 1 adipose_0yr
chr1:41361989:C_T LOC108586706 -2.78835684921035 0.00665269187584925 0.124055531732161 -0.46723439671733 1 773 1 adipose_0yr
chr1:41713401:T_G EBNA1BP2 -3.54971421047394 0.000657094964997077 0.0293769167140069 -0.279682273492202 0.532246921647632 810 1 adipose_0yr
chr1:41729704:A_T CFAP57 4.1212777235024 9.31766861841507e-05 0.00772971294138843 0.539980956151116 0.0752867624367938 808 0.264564239459556 adipose_0yr
chr1:41807891:G_A C1H1orf210 -2.76853888813669 0.00703173204642278 0.127834040333641 -0.476732703035765 1 561 1 adipose_0yr
chr1:41677780:C_T TIE1 3.54355367634865 0.000670442336703871 0.0297047651561641 0.522064580938881 0.346618688075901 517 0.820924928653228 adipose_0yr
chr1:41719678:A_T MPL 2.06736452449494 0.0420164801852912 0.330046211851886 0.471500857266698 1 423 1 adipose_0yr
chr1:41790874:C_A LOC116275547 -3.75859588115087 0.000328222574479229 0.0183365488662035 -0.725667876479362 0.138509926430235 422 0.417791876079137 adipose_0yr
chr1:41792844:C_T CDC20 -2.57225047607153 0.0120027174783206 0.174079818144136 -0.40132616336995 1 382 1 adipose_0yr
chr1:41790874:C_A ELOVL1 -4.00663579111024 0.000139716512104886 0.0102585148810427 -0.427366826547976 0.0522539755272274 374 0.199224764177647 adipose_0yr
chr1:41832462:G_A LOC103884269 -2.35038446987245 0.0212820977475352 0.237227313248442 -0.386369130689306 1 370 1 adipose_0yr
chr1:41934851:A_G MED8 -2.42264953588052 0.0177266863917339 0.215603294380984 -0.33748760717787 1 366 1 adipose_0yr
chr1:41888510:A_G SZT2 -2.88823797698858 0.00501204117300946 0.104618589855815 -0.252169787861526 1 369 1 adipose_0yr
chr1:41881578:A_G HYI -4.19744746750391 7.09417344443883e-05 0.00633390355606181 -0.39509347853739 0.0272416260266451 384 0.120599292711254 adipose_0yr
chr1:42031299:G_A PTPRF 2.51155692524698 0.0140861286215159 0.190004813588709 0.163906506186862 1 546 1 adipose_0yr
chr1:42095689:G_A KDM4A 2.04138972325313 0.0445937919372649 0.339659501066628 0.245971063289644 1 601 1 adipose_0yr
chr1:42095689:G_A LOC103884354 2.39788833047717 0.0188802534180314 0.22300989802465 0.602438662387567 1 579 1 adipose_0yr
chr1:42077583:A_G ST3GAL3 3.85172548526086 0.000239058909171867 0.0148401154698418 0.368667838532875 0.137936990592167 577 0.416456101115113 adipose_0yr
chr1:42455633:G_T ARTN 3.24351376376382 0.00173897959847157 0.0540348743090518 0.665150181503339 1 584 1 adipose_0yr
chr1:42376613:A_G LOC101014804 2.41939910054029 0.0178744380848298 0.216312056758855 0.640827269864814 1 587 1 adipose_0yr
chr1:42324536:T_C IPO13 -2.44017202927456 0.0169488218172678 0.210292033795355 -0.311750656518524 1 599 1 adipose_0yr
chr1:42502288:A_G DPH2 4.13781330879787 8.7842311057886e-05 0.00742116663158348 0.475074825044456 0.0545500751669472 621 0.205490849932677 adipose_0yr
chr1:42455044:A_G ATP6V0B 6.8718466987217 1.37981074638145e-09 1.36715571742812e-06 0.601765575461848 8.63761527234788e-07 626 2.03828556407222e-05 adipose_0yr
chr1:42473126:G_C B4GALT2 -4.71216391268679 1.05062741920363e-05 0.00154404452758167 -0.488674876015649 0.0068290782248236 650 0.0399430373149853 adipose_0yr
chr1:42469026:C_G CCDC24 16.9175221493329 8.02936209508573e-28 5.95087874669781e-22 1.19118992806375 5.37164324161235e-25 669 1.71964205641483e-21 adipose_0yr
chr1:42522941:G_A SLC6A9 3.81564507558517 0.000270440384387615 0.016062140426721 0.419389017723452 0.182276819077253 674 0.511029404787606 adipose_0yr
chr1:42625617:A_G DMAP1 2.82605549828924 0.00598289014250974 0.116237472838035 0.539833343448458 1 555 1 adipose_0yr
chr1:42664345:T_C ERI3 3.80924386239858 0.000276404087577964 0.0163117661110126 0.435241701417283 0.149534611379679 541 0.442567151830642 adipose_0yr
chr1:42795659:G_T RNF220 -2.91460943293511 0.00464595741937755 0.100116692243801 -0.290249530544003 1 469 1 adipose_0yr
chr1:43124727:A_G LOC103884499 -3.40939270827361 0.00103334146139458 0.0390479488265056 -0.361163949697082 0.755372608279438 731 1 adipose_0yr
chr1:43062595:A_C TMEM53 3.72923103025891 0.000362380913203865 0.019598282926027 0.338864955802313 0.261276638419987 721 0.665861970382261 adipose_0yr
chr1:43211914:G_A ARMH1 -5.16139577068541 1.82129497981459e-06 0.000396776588548342 -0.639565840283859 0.00134957958004261 741 0.0104950301916836 adipose_0yr
chr1:43313822:C_T KIF2C 2.37776377530297 0.0198666140898744 0.228926402592844 0.418028657695719 1 670 1 adipose_0yr
chr1:43325353:G_A RPS8 -4.87361243956971 5.64413140943854e-06 0.000947186128329869 -0.433648224175217 0.00412021592889013 730 0.0264597484326719 adipose_0yr
chr1:43192779:C_G LOC116272143 -3.17345237846756 0.00215592736570934 0.0623470177243478 -0.601741587346718 1 730 1 adipose_0yr
chr1:43340464:C_T LOC116272155 -3.66314295363669 0.000452066194648505 0.0228262834727525 -1.08975124270281 0.329104189704112 728 0.788503589352199 adipose_0yr
chr1:43186466:A_G LOC116272153 2.70290861577979 0.00843241465316814 0.141649977000094 0.473806583025785 1 730 1 adipose_0yr
chr1:43265495:A_G LOC116272152 3.04698767558159 0.00315369025710926 0.0789219088744877 0.920193944519582 1 732 1 adipose_0yr
chr1:43273212:G_C BEST4 3.8515081165579 0.000239237096589216 0.0148408098337508 0.835526319264317 0.175121554703306 732 0.496201612158697 adipose_0yr
chr1:43355364:C_T PLK3 2.65772422479657 0.00953983272327957 0.152325653966869 0.484243269780425 1 755 1 adipose_0yr
chr1:43240528:A_G TCTEX1D4 5.06811239634208 2.63617054790409e-06 0.000521286440793482 1.15450265254563 0.00198503642257178 753 0.0144975587850794 adipose_0yr
chr1:43299607:A_G BTBD19 -4.43490411858038 2.9811319131645e-05 0.00335678382317244 -0.622252558426982 0.0227162251783135 762 0.104761885528222 adipose_0yr
chr1:43344696:C_T PTCH2 -3.42533468597103 0.000982090673602057 0.0378018854549612 -0.640339442341413 0.772905360124819 787 1 adipose_0yr
chr1:43332323:T_C EIF2B3 4.306845947856 4.77308805274474e-05 0.00473331906032097 0.412912909962068 0.0346526192629268 726 0.145107371005515 adipose_0yr
chr1:43512890:A_T HECTD3 -2.9033425048179 0.00479923496484753 0.101956928752485 -0.218321746243311 1 661 1 adipose_0yr
chr1:43500277:C_T UROD -3.50555046646693 0.000758632568040924 0.032087164544989 -0.32457470723937 0.470352192185373 620 1 adipose_0yr
chr1:43518323:C_T ZSWIM5 -3.35020555309742 0.00124653928547957 0.0441685917383538 -0.93351682067727 0.767868199855415 616 1 adipose_0yr
chr1:43828385:C_A HPDL -3.6500736837651 0.000472142084874604 0.0234684186875506 -0.399774405396229 0.337581590685342 715 0.805022562872137 adipose_0yr
chr1:43846049:T_C MUTYH -8.32453531142241 2.20978477114096e-12 7.41067488094337e-09 -0.713233124573543 1.55789826365438e-09 705 7.93742966797699e-08 adipose_0yr
chr1:43823225:A_G TOE1 3.41876168720902 0.00100292416764668 0.0383470731355406 0.624106657949622 0.692017675676209 690 1 adipose_0yr
chr1:43806971:G_A TESK2 -2.42137209253867 0.0177846232031505 0.215916157332549 -0.360946320714912 1 702 1 adipose_0yr
chr1:43930765:A_G CCDC163 4.33200758569629 4.35394176418483e-05 0.00442662259384377 0.862077421078395 0.0239902191206584 551 0.109117719362919 adipose_0yr
chr1:43941361:T_C MMACHC -2.66289703636675 0.0094066700142713 0.151102099512808 -0.362338822047461 1 540 1 adipose_0yr
chr1:43941397:C_T PRDX1 -3.68455935682897 0.000420912828023746 0.0216879768841854 -0.708675787067614 0.219295583400372 521 0.585927050487458 adipose_0yr
chr1:44026933:A_G AKR1A1 -4.72070755541897 1.01689804562229e-05 0.00150219291214395 -0.541066143976946 0.00437266159617585 430 0.0277378084343942 adipose_0yr
chr1:44090134:C_G NASP 2.5837584239318 0.0116406256255112 0.171190757121256 0.488100663101812 1 375 1 adipose_0yr
chr1:44181001:A_C CCDC17 4.52991105499486 2.09281921502296e-05 0.00261413305849849 0.880700167999216 0.00657145233517209 314 0.038731039108311 adipose_0yr
chr1:44181976:G_A GPBP1L1 5.9171019962651 8.26807530320793e-08 3.41775042631444e-05 0.630700850612284 2.53003104278163e-05 306 0.000364841113136257 adipose_0yr
chr1:44201061:C_T IPP -2.60407209765951 0.0110254965558879 0.166226808115244 -0.384144101031415 1 288 1 adipose_0yr
chr1:44177222:A_G TMEM69 4.21502848876301 6.65893463622989e-05 0.00603226930816152 0.47117022551659 0.0189779637132552 285 0.091314811373799 adipose_0yr
chr1:44264265:C_T MAST2 4.36456939360058 3.86406358664291e-05 0.00409488921889831 0.604825602498022 0.018006536313756 466 0.0875175985613929 adipose_0yr
chr1:44582872:G_A PIK3R3 2.25217768559878 0.0271230104353737 0.268387280378501 0.257730401571259 1 391 1 adipose_0yr
chr1:44779471:C_T TSPAN1 -7.97241932779453 1.06419509738884e-11 2.48806687617372e-08 -1.04196549863275 4.36319989929424e-09 410 1.94000795522324e-07 adipose_0yr
chr1:44646085:C_T POMGNT1 -2.84686324682142 0.00564028447988224 0.112432451837684 -0.453155570056201 1 400 1 adipose_0yr
chr1:44732399:C_T LURAP1 5.92339665368474 8.05270785976006e-08 3.3554242235457e-05 0.961298972380843 3.26134668320282e-05 405 0.000454270827345612 adipose_0yr
chr1:44850891:G_T RAD54L -3.33327565817809 0.00131475317078815 0.0458368824812328 -0.780521426465305 0.671838870272745 511 1 adipose_0yr
chr1:44726569:C_T LRRC41 -3.05410882574513 0.00308767712350529 0.0779038625376402 -0.310462471860872 1 528 1 adipose_0yr
chr1:44838696:A_G LOC101006001 -4.73519204002163 9.62107877211516e-06 0.00144080887333586 -0.404928335171548 0.0054551516637893 567 0.033296013078508 adipose_0yr
chr1:44825683:G_T LOC116275741 3.10062494665409 0.00268709555449361 0.0716088275703455 0.328394410475785 1 593 1 adipose_0yr
chr1:44850767:C_A NSUN4 2.7165650951434 0.00812154692208469 0.138809597552096 0.530330089296018 1 596 1 adipose_0yr
chr1:44901213:G_C LOC108586866 2.23512384885007 0.0282699028035534 0.273899405314965 0.446052598006664 1 592 1 adipose_0yr
chr1:44840470:C_T FAAH 3.47840974421577 0.000828218215545441 0.0339549004589425 0.472140330557818 0.548280458691082 662 1 adipose_0yr
chr1:44964847:C_T KNCN 2.74526600104825 0.00750203215175353 0.132655963295846 0.528345493737847 1 529 1 adipose_0yr
chr1:45032925:A_G MKNK1 5.31676548431491 9.77587320234981e-07 0.000243239281778149 1.11418934365035 0.00051616610508407 528 0.00475516477048193 adipose_0yr
chr1:45119013:T_A MOB3C -3.04350195675549 0.00318647872536337 0.0795032298350388 -0.335115413725066 1 437 1 adipose_0yr
chr1:45213347:A_G ATPAF1 -4.62726836810795 1.45072082478368e-05 0.00197330248716488 -0.377321463090685 0.00618007071357848 426 0.0368998440368093 adipose_0yr
chr1:45253078:T_C EFCAB14 3.71314289609141 0.000382505447550008 0.0203676089588608 0.379827660878497 0.177865033110754 465 0.501384143820276 adipose_0yr
chr1:45294096:A_G LOC101013375 3.94588154111713 0.000172724289389738 0.0118434132753959 0.657135442048024 0.140079398695078 811 0.420843099478045 adipose_0yr
chr1:45469876:G_A LOC101014098 3.08838207279838 0.00278755373126643 0.0731577151384896 0.957899287912192 1 1074 1 adipose_0yr
chr1:45597053:G_A LOC103884854 4.79652789875794 7.60284855505017e-06 0.00119288109035503 0.694864823541257 0.00789935964869713 1039 0.0451177223110837 adipose_0yr
chr1:45596463:G_A PDZK1IP1 13.4531570061786 5.0562290332396e-22 1.12421157008566e-16 1.02380578833144 5.0562290332396e-19 1000 4.41454760320301e-16 adipose_0yr
chr1:45527634:A_G TAL1 3.48695414785048 0.000805685458380887 0.0334488191577258 0.388508743309827 0.705780461541657 876 1 adipose_0yr
chr1:45700205:C_T STIL 2.6306551284389 0.0102650167386247 0.158870733223059 0.47713388449754 1 667 1 adipose_0yr
chr1:45783297:A_C CMPK1 2.83221785336721 0.00587948402591286 0.114945804844991 0.223182573043563 1 507 1 adipose_0yr
chr1:45858687:A_G LOC103884902 -2.44691317876071 0.0166577939559623 0.208221862553109 -0.621056409189327 1 565 1 adipose_0yr
chr1:45818293:T_G FOXD2 2.30515211207416 0.02381733504808 0.251181847084419 0.419468561445435 1 570 1 adipose_0yr
chr1:45976997:T_C LOC116275773 -2.38088829759477 0.0197105261558848 0.227931854266369 -0.520132170646909 1 679 1 adipose_0yr
chr1:46240156:A_G TRABD2B -5.0841490779918 2.47432182441658e-06 0.000492961841982301 -0.614944720737007 0.00174934552986252 707 0.0130440329726705 adipose_0yr
chr1:46584655:T_A LOC101020381 -7.44160035010167 1.12593074634611e-10 1.76545544013408e-07 -0.943560529704374 1.11241957738996e-07 988 3.36493783346556e-06 adipose_0yr
chr1:46696989:C_T LOC101021065 3.68604517759031 0.000418829036073995 0.0216163518235517 0.766324758762989 0.66258753506906 1582 1 adipose_0yr
chr1:46699002:T_C LOC101020740 -3.00832742774971 0.00353553158524089 0.0850337818002118 -0.452588893942325 1 1659 1 adipose_0yr
chr1:46869798:G_T SPATA6 4.76391620943772 8.61823813319795e-06 0.00132059532328423 0.709119137898367 0.00697215464975714 809 0.0405944669634844 adipose_0yr
chr1:47023217:C_T AGBL4 4.11651227270221 9.47710188482296e-05 0.00778496634117234 0.857018168420241 0.0732579975696815 773 0.258998641140887 adipose_0yr
chr1:47033010:T_C LOC108584861 -4.18198200548964 7.49960654554073e-05 0.00659290197923439 -0.458939325591333 0.0500223756587567 667 0.192898974433527 adipose_0yr
chr1:47222765:G_T BEND5 3.8246621624914 0.000262247769507254 0.0157212832222505 0.530200216512301 0.103325621185858 394 0.335419728196377 adipose_0yr
chr1:48888029:T_G DMRTA2 2.13579352499683 0.0358333443912913 0.306652215635572 0.508644572334101 1 363 1 adipose_0yr
chr1:48882839:C_G FAF1 3.15292447234046 0.00229476180810678 0.0651308050322828 0.827478064156245 0.814640441877907 355 1 adipose_0yr
chr1:49441592:G_A CDKN2C 3.81858832125993 0.000267739741214043 0.0159541614898396 0.61681864004421 0.0963863068370555 360 0.317235809068911 adipose_0yr
chr1:49547677:C_T C1H1orf185 4.97891185751025 3.74392750569265e-06 0.00068265700760863 0.808250949718781 0.00254961463137669 681 0.0177502710545428 adipose_0yr
chr1:49698591:A_C RNF11 -2.77823250382822 0.00684392756218856 0.126361178638757 -0.327975849924356 1 752 1 adipose_0yr
chr1:49723067:G_A TTC39A -2.9140019632608 0.00465410495717556 0.100239510522588 -0.820193453617444 1 638 1 adipose_0yr
chr1:49706673:C_T EPS15 3.62113685134298 0.000519649964592334 0.0251436382253495 0.491730005103432 0.297239779746815 572 0.73150309921548 adipose_0yr
chr1:50041714:G_T OSBPL9 -3.67541200308309 0.000433960525768545 0.0221897311189148 -0.489314845055868 0.337621289047928 778 0.805022562872137 adipose_0yr
chr1:50296741:G_A NRDC -3.30723541079707 0.00142656277333503 0.0482197475626842 -0.5369800269704 1 738 1 adipose_0yr
chr1:50337115:G_A RAB3B -1.89607175383059 0.0616539103084211 0.392920359951102 -0.544004355705929 1 782 1 adipose_0yr
chr1:50540966:T_C TXNDC12 3.03271301505282 0.00328998273335668 0.081167862664135 0.345678716982503 1 664 1 adipose_0yr
chr1:50532668:T_G KTI12 -4.4448010947557 2.87377842220817e-05 0.00326050596812148 -0.482282590006574 0.0190244131550181 662 0.0914924706764115 adipose_0yr
chr1:50510768:T_C BTF3L4 -3.49416818867171 0.000787113682382982 0.0329676266446956 -0.588730948304991 0.454951708417364 578 1 adipose_0yr
chr1:50537070:C_A LOC108586984 -3.14903535179472 0.00232198772860786 0.065615271175879 -0.808536652575629 1 476 1 adipose_0yr
chr1:50537837:G_C ZFYVE9 3.45599538415806 0.00089019287195625 0.0355798548449926 0.419067210206788 0.385453513557056 433 0.887638303369373 adipose_0yr
chr1:50734633:T_G CC2D1B -3.40916849225292 0.00103407995214737 0.0390600719148454 -0.308598512570779 0.36192798325158 350 0.847484176800724 adipose_0yr
chr1:50702065:C_G LOC116275862 -3.1172567800397 0.00255601929951499 0.0697073628067452 -0.413766776049401 0.871602581134612 341 1 adipose_0yr
chr1:50849253:T_C ORC1 4.53079661741493 2.08589173223384e-05 0.00261211563468974 1.05519459966545 0.0070085962203057 336 0.0407448898909298 adipose_0yr
chr1:50890079:G_A PRPF38A -4.64361758373682 1.36362089619393e-05 0.00187473992669963 -0.560533621945347 0.00398177301688628 292 0.0257040133957798 adipose_0yr
chr1:50947181:G_C LOC110743842 2.77512700401473 0.00690358757120373 0.126736547018141 0.678701474239204 1 291 1 adipose_0yr
chr1:50812691:C_G TUT4 -1.99422355818748 0.0496221323207208 0.356793769083222 -0.440106074690067 1 271 1 adipose_0yr
chr1:51102623:A_C GPX7 4.19962900646687 7.03871238578704e-05 0.00629323100132469 0.834758197512053 0.0455404691360421 647 0.179544608203017 adipose_0yr
chr1:51137400:T_C LOC101010045 -7.13530637670589 4.34955890418796e-10 5.20045607571783e-07 -1.06451253026278 3.17082844115302e-07 729 8.56614243286459e-06 adipose_0yr
chr1:51165112:C_T ZYG11B 5.29490802010387 1.06750992898897e-06 0.000260111984526326 0.407648160606054 0.000763269599227114 715 0.00659805691357084 adipose_0yr
chr1:51307467:T_G ZYG11A -2.5104322332534 0.0141276329052781 0.190357430723125 -0.875959451006534 1 1002 1 adipose_0yr
chr1:51441448:C_T ECHDC2 7.27929605590833 2.30678291752188e-10 3.25440670538934e-07 0.724057083426031 2.68970888183051e-07 1166 7.3490651781224e-06 adipose_0yr
chr1:51379674:C_T SCP2 3.21308663754366 0.00190980627859025 0.0575746012519741 0.33992939164545 1 1123 1 adipose_0yr
chr1:51401632:C_T LOC103885217 2.92049896631608 0.00456764518532774 0.0991119681883032 0.828981911024689 1 1035 1 adipose_0yr
chr1:51583393:T_C PODN -2.69675960797951 0.00857589697111114 0.143050791990719 -0.602045126075889 1 868 1 adipose_0yr
chr1:51648902:C_T SLC1A7 3.74950845919059 0.000338450932367844 0.0187270409682253 0.796180904234798 0.294452311160024 870 0.726455671230613 adipose_0yr
chr1:51647213:G_T CPT2 2.64673325485941 0.00982847535632765 0.154884569875404 0.246511213176954 1 860 1 adipose_0yr
chr1:51686900:G_T CZIB -4.99551445092175 3.50801872267363e-06 0.000645892305427979 -0.319354086813629 0.00299935600788595 855 0.0203072365877594 adipose_0yr
chr1:51662737:G_A MAGOH -5.13947515208081 1.98715566037427e-06 0.000416740204794727 -0.431727752860446 0.00169504377829925 853 0.0127230953081563 adipose_0yr
chr1:51783913:A_G LRP8 6.17788172525314 2.74978348841712e-08 1.50292786435229e-05 1.51905177885446 2.45555665515649e-05 893 0.000355972318733931 adipose_0yr
chr1:52061859:C_T GLIS1 -3.56848126262157 0.000617969488808024 0.0282565932389266 -0.675496941799482 0.402298137214024 651 0.916647997580898 adipose_0yr
chr1:52244310:A_T NDC1 2.6750031300423 0.00910160637629999 0.148231349362906 0.527856373219454 1 762 1 adipose_0yr
chr1:52327719:T_C YIPF1 -5.34005504763863 8.89947962389013e-07 0.000224421822455145 -0.512428824029238 0.00057668627962808 648 0.00522007071587944 adipose_0yr
chr1:52401083:C_T DIO1 -3.40794148961461 0.00103813010186687 0.0391884243287391 -0.785386155900583 0.737072372325478 710 1 adipose_0yr
chr1:52419898:T_C HSPB11 -4.23895174478127 6.10785432207258e-05 0.00565257829299825 -0.553723319002103 0.0486185204036977 796 0.188513640394383 adipose_0yr
chr1:52498658:T_C LRRC42 3.21017214151945 0.00192696846805577 0.0579333149114475 0.204364738711721 1 757 1 adipose_0yr
chr1:52556092:G_A TMEM59 3.47154744544269 0.00084674510596759 0.0343960748472705 0.472028367477497 0.726507300920192 858 1 adipose_0yr
chr1:52518710:T_C TCEANC2 3.10276621743854 0.00266987576390144 0.0713003411256468 0.437323053560991 1 969 1 adipose_0yr
chr1:52626405:G_A LOC101026362 2.11335984311105 0.0377671363711838 0.314283426652545 0.46205568721725 1 843 1 adipose_0yr
chr1:52611591:G_A MRPL37 2.4180434713588 0.0179363838097441 0.216820963045258 0.204459756719482 1 821 1 adipose_0yr
chr1:52793938:G_C SSBP3 -4.05199956118716 0.0001191129579264 0.00912856796497166 -0.345474238120098 0.0936227849301504 786 0.310481086487971 adipose_0yr
chr1:53007891:T_C ACOT11 4.59563441042823 1.63485850443371e-05 0.00217506908872038 0.752377709128157 0.017166014296554 1050 0.0842424125212592 adipose_0yr
chr1:53057470:G_T MROH7 -4.18267211713293 7.48104844500214e-05 0.00657996963983473 -0.997399915210719 0.0820671014416735 1097 0.281842461021217 adipose_0yr
chr1:53284144:A_G TTC4 -4.64787723608809 1.34177584197764e-05 0.00185715257768555 -0.859880041548213 0.0146521921943958 1092 0.0741214926705175 adipose_0yr
chr1:53146738:G_T PARS2 -3.10022729688983 0.00269030476327882 0.0716518042238995 -0.823964051162478 1 1103 1 adipose_0yr
chr1:53265413:A_C TTC22 6.86010465439456 1.45237201007322e-09 1.40145689748995e-06 0.846720967142945 1.52644298258695e-06 1051 3.35468155715449e-05 adipose_0yr
chr1:53351503:G_A DHCR24 7.6703724639458 4.08226441924539e-11 7.42157340374013e-08 0.643892774927687 4.04144177505294e-08 990 1.38128138105368e-06 adipose_0yr
chr1:53486930:A_G TMEM61 -4.50317050328259 2.31283952620543e-05 0.00282280987219038 -0.984665308251329 0.0242154298393709 1047 0.109907839403269 adipose_0yr
chr1:53434446:G_A PCSK9 4.18537241835874 7.40885793081716e-05 0.00653094219231636 0.885599766146771 0.0808306400252152 1091 0.278812072563233 adipose_0yr
chr1:53471735:C_A USP24 -3.40729458447663 0.00104027145624757 0.0392305925052056 -0.342913918057178 1 1062 1 adipose_0yr
chr1:53773083:A_G LOC108587153 10.0273208365405 1.11789299103551e-15 1.60285523995588e-11 0.986890597156176 1.23527175509424e-12 1105 1.49227043219183e-10 adipose_0yr
chr1:55026873:G_A PLPP3 -2.57843684470978 0.0118068207119213 0.172370496467293 -0.479577355113683 1 997 1 adipose_0yr
chr1:55028721:G_A PRKAA2 -2.98384171385955 0.00379909772082166 0.0887985057359839 -0.620965824761319 1 813 1 adipose_0yr
chr1:55160766:C_G FYB2 -3.02078861293243 0.00340800626537228 0.0831211914210214 -0.79771110308932 1 689 1 adipose_0yr
chr1:55282415:C_G C8B -3.0103470365327 0.00351456721085323 0.0847279291569858 -0.64113190032478 1 804 1 adipose_0yr
chr1:55454080:A_G DAB1 -3.77178810898357 0.000313897272528174 0.0177462662679852 -1.05850060273659 0.239189721666469 762 0.624318001599338 adipose_0yr
chr1:56360493:C_T LOC116269478 -2.61832722054796 0.0106115691937165 0.162225844272334 -0.38502101358571 1 572 1 adipose_0yr
chr1:56650556:C_T OMA1 3.38346120294309 0.00112213056510057 0.0412098247349047 0.86640766032201 1 1040 1 adipose_0yr
chr1:56955775:T_C TACSTD2 -5.27518024265529 1.15560400116532e-06 0.000278571435691301 -0.845183565563003 0.00136130151337275 1178 0.0105761134582756 adipose_0yr
chr1:57042022:T_C MYSM1 -3.80782767304303 0.000277740348246396 0.0163740437926806 -0.494790128961467 0.271352320236729 977 0.685266285446633 adipose_0yr
chr1:57094801:C_T JUN 2.37483115322917 0.0200141151815665 0.229921891248998 0.501951123845385 1 658 1 adipose_0yr
chr1:57622762:A_C FGGY -3.79357288322027 0.000291538698353018 0.016852013028815 -0.482179468862 0.250431741885242 859 0.644552177158212 adipose_0yr
chr1:58214736:A_G HOOK1 -3.49892143998605 0.000775099060122793 0.0325969845686349 -0.481481839188121 0.666585191705602 860 1 adipose_0yr
chr1:58318005:A_G LOC116276324 9.17467327485783 4.94722118440219e-14 3.85955985214117e-10 0.756580826925053 3.75494087896126e-11 759 3.03045816819697e-09 adipose_0yr
chr1:58334140:T_C LOC116276330 -6.42313787922629 9.64105174874949e-09 6.48988726556247e-06 -0.711676186691384 6.6812488618834e-06 693 0.000118388771345993 adipose_0yr
chr1:58348906:G_A C1H1orf87 3.32092692670157 0.00136670652195344 0.0468893984960761 0.48228207920349 1 973 1 adipose_0yr
chr1:58987248:C_A LOC103885609 -3.05427962942507 0.00308610965707207 0.0778766865011635 -0.560470900114568 1 785 1 adipose_0yr
chr1:59534285:A_C NFIA 4.14724446578092 8.49328026191978e-05 0.00721897653070737 0.505723402659642 0.0541871280710482 638 0.204323980366842 adipose_0yr
chr1:59416755:C_T LOC103885620 2.46296524770459 0.0159827252706281 0.203456341861153 0.464465811114273 1 636 1 adipose_0yr
chr1:60098061:T_G TM2D1 3.63988699601546 0.000488374856884832 0.0240447727174494 0.519686582762218 0.303280786125481 621 0.742469709393096 adipose_0yr
chr1:60090300:A_G PATJ -3.77203845141226 0.000313631283434956 0.0177343850508295 -0.383631676485552 0.196646814713717 627 0.540680220014469 adipose_0yr
chr1:60558021:T_C LOC116276338 2.76858890411941 0.00703075104533723 0.12782247690845 0.775871060605392 1 986 1 adipose_0yr
chr1:60613486:A_G KANK4 2.88339616984715 0.00508207625052998 0.105516816962471 0.522059922923013 1 1048 1 adipose_0yr
chr1:60680754:A_G LOC101026968 -3.21869458166947 0.0018771853214774 0.0569643577186719 -1.16912438022871 1 767 1 adipose_0yr
chr1:60827470:A_G USP1 -7.19233633542389 3.38424730439059e-10 4.44422909817413e-07 -0.663242142360917 2.13207580176607e-07 630 5.97852729931718e-06 adipose_0yr
chr1:60749488:A_C DOCK7 -2.13785249110602 0.0356602501609754 0.305859598087659 -0.161728754814856 1 615 1 adipose_0yr
chr1:61168125:C_T ATG4C 3.69676177708175 0.000404087730898738 0.0210806273708855 0.610361444067601 0.28488185028361 705 0.71000221718985 adipose_0yr
chr1:61800482:T_G LOC110743957 -2.83604798246993 0.00581604339397863 0.114230832445533 -0.658168963258082 1 615 1 adipose_0yr
chr1:61672359:T_C FOXD3 -3.64524437393187 0.00047977271787158 0.0237205260411668 -0.79804306424072 0.296019766926765 617 0.729154614404886 adipose_0yr
chr1:61666948:G_A ALG6 2.87048261743896 0.00527329882396049 0.107821750545984 0.423522761389985 1 660 1 adipose_0yr
chr1:61789154:T_C ITGB3BP 3.13779229437504 0.00240240032316365 0.0670088381479817 0.625211960220257 1 603 1 adipose_0yr
chr1:61998118:T_C EFCAB7 -3.87075994941026 0.000223938140270648 0.0141110476378751 -0.504877101009958 0.11734358550182 524 0.369558221072135 adipose_0yr
chr1:61907613:G_A PGM1 -3.20701861791733 0.0019457007040678 0.0583717824637747 -0.352055530005442 1 672 1 adipose_0yr
chr1:62149428:C_T ROR1 -3.32485856016389 0.00134995958629968 0.0465372027530961 -0.308493001309783 1 1047 1 adipose_0yr
chr1:62785269:T_A CACHD1 3.06144893739917 0.00302097999262475 0.0768447190195886 0.264140385470114 1 826 1 adipose_0yr
chr1:63070277:G_A RAVER2 2.96562717441171 0.00400683927153106 0.0918384694376463 0.436747182749825 1 513 1 adipose_0yr
chr1:63098797:C_T JAK1 -3.11946404111453 0.00253907873524796 0.0694216242107979 -0.673471888842967 1 505 1 adipose_0yr
chr1:63169716:G_T LOC116276351 -1.85720026828252 0.0670574282817943 0.407927331046177 -0.601133230061715 1 515 1 adipose_0yr
chr1:63440076:T_C LOC103885770 6.4121792090704 1.01057118647863e-08 6.7177123284446e-06 1.17486122949326 8.36752942404306e-06 828 0.000143247330817308 adipose_0yr
chr1:63514855:T_C AK4 5.20895638601499 1.50667159036397e-06 0.000341310467730563 0.270640035080237 0.00108932355983315 723 0.00882610721690828 adipose_0yr
chr1:63568280:G_A DNAJC6 2.51468309182857 0.0139713398428983 0.189046631342242 0.754228238562154 1 512 1 adipose_0yr
chr1:63887507:C_T LEPROT -2.7156391465372 0.00814228957942896 0.139045478912476 -0.239548344198318 1 687 1 adipose_0yr
chr1:63897143:A_G LOC116276357 4.68352975523404 1.17179965349423e-05 0.00168754557534328 0.811165727845962 0.00774559570959686 661 0.0443846665841099 adipose_0yr
chr1:63969118:C_T LEPR -4.36433458858662 3.86739742113739e-05 0.00409741966392255 -0.740888601622877 0.0243259297789542 629 0.1102530578561 adipose_0yr
chr1:64151277:A_G PDE4B 2.6130713288569 0.0107625171293794 0.163702806004279 0.479497991897578 1 722 1 adipose_0yr
chr1:64955648:A_G SGIP1 3.18599008128353 0.00207503518934989 0.0609282868569541 1.17125889939122 1 983 1 adipose_0yr
chr1:65199433:T_C WDR78 3.8592923781246 0.000232934474937697 0.0145693410974316 0.551892947754114 0.163752935881201 703 0.472900595690168 adipose_0yr
chr1:65385807:A_G MIER1 -2.82209969786207 0.006050147074956 0.116921148343806 -0.303253155955716 1 438 1 adipose_0yr
chr1:65305806:C_T SLC35D1 -3.07921620545815 0.00286504032110688 0.074436311311363 -0.370093120592835 1 387 1 adipose_0yr
chr1:65525657:G_A C1H1orf141 2.73343644796647 0.00775194837110754 0.135470788929452 0.367767103467055 1 643 1 adipose_0yr
chr1:65698410:T_C IL12RB2 -3.8652983453136 0.000228180521956768 0.0143284260039707 -0.539617427062004 0.197832512536518 867 0.543329483821101 adipose_0yr
chr1:65706507:G_A SERBP1 -3.91782172705095 0.000190380620698927 0.0126495724790048 -0.438054580406207 0.132504912006453 696 0.404635031767878 adipose_0yr
chr1:66126958:C_T GADD45A -3.57426142372671 0.000606371006654689 0.0278758775404768 -0.719139123025948 0.405662203451987 669 0.921907194025765 adipose_0yr
chr1:65995108:G_C GNG12 -3.77661071905067 0.000308810912203612 0.0175380855581314 -0.304539486986617 0.209373798474049 678 0.566190612570679 adipose_0yr
chr1:66539871:G_A DIRAS3 2.29072709400905 0.0246802129309802 0.256106739138573 0.827893389396607 1 679 1 adipose_0yr
chr1:66559586:T_C WLS -4.20899385115841 6.80534355393398e-05 0.00612566924898097 -0.568242449054152 0.052060878187595 765 0.198765428973618 adipose_0yr
chr1:66558529:T_C LOC108587396 -3.45388891920838 0.000896237153166638 0.0357143062415995 -0.660640138431317 0.701753690929478 783 1 adipose_0yr
chr1:66457852:G_A LOC103885949 -2.61665185229311 0.0106594757024079 0.162688091249904 -0.377120015269961 1 880 1 adipose_0yr
chr1:66821689:G_A DEPDC1 2.73288424575672 0.00776379810472614 0.135619372570096 0.442032456140734 1 710 1 adipose_0yr
chr1:67914487:C_T LRRC7 2.93422406664008 0.00438985032869954 0.0967335224073873 0.764062104110873 1 888 1 adipose_0yr
chr1:68540095:G_A LOC101021668 -2.8299830765128 0.00591679298211717 0.115449845857885 -0.585934987236176 1 465 1 adipose_0yr
chr1:68443364:C_T SRSF11 1.87723138155849 0.0642252231844847 0.400181543695368 0.338257221472788 1 350 1 adipose_0yr
chr1:68588795:C_T ANKRD13C -2.24707846434857 0.0274615728568802 0.270146513486057 -0.516813468888266 1 356 1 adipose_0yr
chr1:68712564:A_G CTH 3.64332354579031 0.00048284022254699 0.0238472638672354 0.913571643588236 0.399791704268908 828 0.912886240560768 adipose_0yr
chr1:69290334:A_G PTGER3 4.88554197122837 5.38875793312416e-06 0.00091251921718855 0.475791684069203 0.00595996627403532 1106 0.0357411901940901 adipose_0yr
chr1:69287485:C_T LOC101026485 -2.6036062572422 0.0110392666433099 0.166305859298526 -0.531623818701225 1 1151 1 adipose_0yr
chr1:69298825:G_A LOC103886002 3.67315634750009 0.000437236625378114 0.0223069736894881 0.969961331920278 0.308689057516948 706 0.752258236080379 adipose_0yr
chr1:69463437:G_C ZRANB2 -2.60443009566787 0.0110149248261926 0.166123745240823 -0.486592838151452 1 699 1 adipose_0yr
chr1:69694403:C_G NEGR1 -2.1577439564194 0.0340251040401858 0.29922116600942 -0.307482205257277 1 751 1 adipose_0yr
chr1:72449854:T_G LRRIQ3 3.05447318127082 0.0030843343244248 0.0778513252574501 0.463224840259436 1 775 1 adipose_0yr
chr1:72646478:C_T FPGT -3.61159613228309 0.000536285182145487 0.025662130915692 -0.336871039323205 0.400605031062679 747 0.913765756638396 adipose_0yr
chr1:72501492:C_A LOC101000074 -4.5793193956895 1.73850588966458e-05 0.00227968560175804 -0.640799436782912 0.0129170987602078 743 0.0670934648420963 adipose_0yr
chr1:72830445:C_T ERICH3 -2.93723374057321 0.00435172763398753 0.0962202469209081 -0.777963401124859 1 712 1 adipose_0yr
chr1:73140789:C_T CRYZ -5.22693852721163 1.40215288610079e-06 0.00032146214140426 -0.625837481331525 0.00110069001558912 785 0.00890566715224761 adipose_0yr
chr1:73047368:G_A TYW3 3.04799572188662 0.00314426664896545 0.0787638911040548 0.800853050711524 1 696 1 adipose_0yr
chr1:73134764:G_A LOC103886101 -5.44764671632821 5.75433625449709e-07 0.000158440830259376 -0.857896354487731 0.000416613944825589 724 0.00397137501350368 adipose_0yr
chr1:73592595:G_A SLC44A5 3.45821896929135 0.000883854319265654 0.0353901292421495 0.628480982116141 0.760114714568462 860 1 adipose_0yr
chr1:73987523:A_T ACADM -6.89621299314681 1.24052444219101e-09 1.25204818808128e-06 -0.703105911190648 1.06809154472646e-06 861 2.44819837602695e-05 adipose_0yr
chr1:74182170:G_A RABGGTB 3.76225422509951 0.000324188728379255 0.0181719199885109 0.832080957624196 0.278153928949401 858 0.696472155152035 adipose_0yr
chr1:74066582:C_T LOC116272162 -3.74896812394752 0.000339068583909719 0.018747579073963 -1.01257903552515 0.288547364907171 851 0.716211010592976 adipose_0yr
chr1:74146082:A_G LOC116272164 3.06425505147051 0.0029958375715781 0.0765711645751929 0.491301732756884 1 847 1 adipose_0yr
chr1:74223530:G_A MSH4 -3.62948338782559 0.000505499991901974 0.0246878330293611 -0.652463749586134 0.427147493157168 845 0.957145245982604 adipose_0yr
chr1:74618109:G_A ST6GALNAC3 -2.2201361758951 0.0293127861594418 0.278463684448939 -0.491774503235595 1 918 1 adipose_0yr
chr1:75354494:T_C ST6GALNAC5 -3.63187756658942 0.000501509169136605 0.0245473861383058 -0.625763688561838 0.490977476584736 979 1 adipose_0yr
chr1:75527868:G_A PIGK 4.25157143470502 5.83515828472e-05 0.00548954971577128 0.503475729279199 0.0492487359230368 844 0.190516323338893 adipose_0yr
chr1:75701949:A_G AK5 -2.90972778912726 0.00471180507925761 0.100918186470647 -0.54067190665769 1 673 1 adipose_0yr
chr1:75931367:G_A ZZZ3 2.38581322905723 0.0194667130825791 0.226508795701176 0.560428502207104 1 665 1 adipose_0yr
chr1:76154167:T_C USP33 -2.79646179714281 0.00650314265783581 0.122432966791782 -0.40016820767267 1 529 1 adipose_0yr
chr1:76188553:C_A MIGA1 3.26360609152136 0.00163414178719484 0.0519968215341666 0.439679800385132 0.761510072832795 466 1 adipose_0yr
chr1:76318879:T_G LOC101013748 -2.64022356485601 0.0100031493033456 0.156446328005455 -0.550296529306334 1 375 1 adipose_0yr
chr1:76451226:A_G NEXN -4.25745260517565 5.71212390783736e-05 0.00539022359181726 -0.484427425003167 0.0165651593327283 290 0.0818794597177164 adipose_0yr
chr1:76430423:G_A FUBP1 -2.31024507760048 0.0235191162877615 0.249328584642424 -0.363231514843802 1 293 1 adipose_0yr
chr1:76523776:A_G DNAJB4 3.46294080163935 0.00087053540641051 0.035057486604622 0.408810185062159 0.285535613302647 328 0.710639226864724 adipose_0yr
chr1:76596181:C_T GIPC2 -5.25512284927591 1.25246890914265e-06 0.000292824728653738 -0.996759142711974 0.000646273957117607 516 0.00571793190617918 adipose_0yr
chr1:76967159:T_C PTGFR -2.94865277579157 0.00420985114446344 0.0942985795483945 -0.470185406114844 1 964 1 adipose_0yr
chr1:77124717:G_A IFI44L 2.32050991566605 0.022928078787649 0.245963153387464 0.372475771556571 1 1336 1 adipose_0yr
chr1:77052964:T_G LOC101018622 -8.18258979879322 4.1661276412759e-12 1.22852086923581e-08 -0.906259319224467 5.39513529545229e-09 1295 2.33927220666022e-07 adipose_0yr
chr1:77139656:C_T IFI44 -2.57444006079206 0.011933049070583 0.173489969603919 -0.455513468921825 1 1356 1 adipose_0yr
chr1:77333505:C_T ADGRL4 -4.75513730473455 8.9134082319998e-06 0.00135472289409972 -0.578826462248555 0.00695245842095984 780 0.0405283264330323 adipose_0yr
chr1:79742270:T_A ADGRL2 -2.5716881855227 0.012020667697559 0.174247683615992 -0.627137729286636 1 896 1 adipose_0yr
chr1:80307036:A_G NELFE -3.80829883138282 0.00027729509833223 0.0163587038721842 -0.467085190083468 0.129496810921151 467 0.398107353420851 adipose_0yr
chr1:82279396:T_C TTLL7 3.21935723647557 0.00187336536145674 0.0568739317367559 0.301460866571976 1 580 1 adipose_0yr
chr1:82417297:G_C LOC108584053 3.37478723998947 0.0011534011465817 0.0420126476291595 1.01954779344652 0.510956707935693 443 1 adipose_0yr
chr1:82428140:T_C PRKACB -3.2530432483227 0.00168849437535941 0.0529963518248247 -0.403532344701892 0.717610109527749 425 1 adipose_0yr
chr1:82359384:G_A LOC101015016 3.06111709659611 0.00302396617996184 0.0768823380143792 0.654674535396213 1 423 1 adipose_0yr
chr1:82764757:T_C LOC103886326 -4.176199842798 7.65685013264962e-05 0.00670119506596563 -0.822207369202163 0.0440268882627353 575 0.175229719257601 adipose_0yr
chr1:82664101:A_G SAMD13 4.26763932846688 5.50491812321536e-05 0.00525127343937292 0.530667590801444 0.032258820202042 586 0.137725587561863 adipose_0yr
chr1:82683144:T_C LOC100998784 4.19576758934915 7.13716770253633e-05 0.00635671938631855 1.22453522674584 0.0561695098189609 787 0.210353664379528 adipose_0yr
chr1:82722195:G_T DNASE2B 6.88664759834565 1.29345553936882e-09 1.29778593045482e-06 0.7756811871766 9.37755266042395e-07 725 2.18332159395664e-05 adipose_0yr
chr1:82872112:G_C RPF1 -6.86950101883707 1.39401245623476e-09 1.37815641682038e-06 -0.869042525506641 9.66050632170689e-07 693 2.23834747198246e-05 adipose_0yr
chr1:82886537:T_C GNG5 -2.12327527351921 0.0369015334577281 0.311182302548124 -0.30646340578112 1 705 1 adipose_0yr
chr1:82856876:G_A SPATA1 -3.3386896447939 0.00129256625909345 0.0453128773418819 -0.409380674084488 0.898333550069948 695 1 adipose_0yr
chr1:82914213:C_T CTBS 3.5573348871987 0.00064093237525029 0.0289717252347447 0.461139728539111 0.430706556168195 672 0.962873781526849 adipose_0yr
chr1:82974622:C_T SSX2IP -2.27962318221661 0.0253631135062207 0.259545042169798 -0.356682610300999 1 633 1 adipose_0yr
chr1:83115804:C_T LPAR3 3.62293695464929 0.000516566768859492 0.0250531594196554 0.72707501967094 0.46749292581784 905 1 adipose_0yr
chr1:83290090:C_T MCOLN2 -3.36196322451234 0.00120114040554845 0.0431290720481271 -0.481161646780398 1 920 1 adipose_0yr
chr1:83391210:C_T WDR63 -3.46445672698369 0.000866299796529789 0.0349452534933592 -0.502696432762348 0.719028831119725 830 1 adipose_0yr
chr1:83428798:C_T MCOLN3 -5.5070623155934 4.51631852385367e-07 0.000130716849986829 -0.592016846063052 0.000365821800432147 810 0.00355242929357972 adipose_0yr
chr1:83525676:G_A SYDE2 -2.77672779928099 0.00687277535080016 0.126637521370897 -0.530928033201932 1 604 1 adipose_0yr
chr1:83662672:T_A C1H1orf52 2.86480508792788 0.00535944945524191 0.109015667794228 1.06882857358054 1 667 1 adipose_0yr
chr1:83546277:T_C BCL10 3.63783717952437 0.000491704782483246 0.0241682677944509 0.65084898164734 0.326491975568875 664 0.784005233995119 adipose_0yr
chr1:83669090:T_A LOC110744152 2.4548914764028 0.0163191409367654 0.205756673794742 0.411557680198919 1 666 1 adipose_0yr
chr1:83790024:T_C DDAH1 4.52779455448156 2.10946649665039e-05 0.00262434416322511 1.39198940993974 0.0138591948829931 657 0.0708177139769617 adipose_0yr
chr1:83687753:A_C LOC101004599 2.69283528092655 0.00866862738740168 0.143978505515835 0.735089599957709 1 666 1 adipose_0yr
chr1:83776838:G_A LOC101004954 -3.86735198814616 0.000226576383375846 0.0142425782632422 -0.44996870825872 0.127335927457225 562 0.393289675928346 adipose_0yr
chr1:83886767:G_A CCN1 -2.55536469216251 0.0125524556896592 0.178335361754976 -0.778604861753284 1 596 1 adipose_0yr
chr1:84089962:A_T ZNHIT6 2.93348562795397 0.00439925094328165 0.0968981256458706 0.436337644515197 1 707 1 adipose_0yr
chr1:84047868:T_C COL24A1 -2.12616261526411 0.0366527323599453 0.310085047280831 -0.302057028237631 1 750 1 adipose_0yr
chr1:84543553:T_C LOC108580431 -2.79789756411809 0.00647697405052941 0.122099143582103 -0.701643943751624 1 557 1 adipose_0yr
chr1:84608241:T_C ODF2L -2.63354930175104 0.0101851607487734 0.157985359995649 -0.363540768795625 1 738 1 adipose_0yr
chr1:84706520:T_C LOC101006695 3.42871323855546 0.000971541732030492 0.0375090179942612 0.513959421820368 0.921993103696937 949 1 adipose_0yr
chr1:84997691:A_C LOC110744162 -2.2148719452461 0.0296870114581968 0.280055943287493 -0.530614042050632 1 611 1 adipose_0yr
chr1:85006664:A_G LOC103886468 -2.17980500575617 0.0322883806468794 0.291901368139339 -0.429055932109672 1 611 1 adipose_0yr
chr1:85072388:G_A SH3GLB1 5.73927158379659 1.73586098291746e-07 6.0780256547675e-05 0.530135151934726 0.000105193175564798 606 0.00123732425979709 adipose_0yr
chr1:85072521:C_T SELENOF 2.73099822703072 0.00780439511640454 0.135972796612685 0.264159305025643 1 248 1 adipose_0yr
chr1:85242445:T_C HS2ST1 3.22959798688931 0.0018152488900248 0.0556030538775545 0.163389116986219 0.381202266905208 210 0.880593282346992 adipose_0yr
chr1:85431082:T_G LOC110744164 5.43638598641053 6.02400148389234e-07 0.000162784143841935 0.797959411398184 0.000321079279091462 533 0.00319880227841743 adipose_0yr
chr1:85583933:A_G LMO4 -2.80541162345851 0.00634158924467235 0.120493338832157 -0.383273742111058 1 685 1 adipose_0yr
chr1:86861789:A_G LOC103881361 -9.38748260911251 1.91526502818186e-14 2.19507044004901e-10 -0.819046986970392 1.41346559079821e-11 738 1.25652029270112e-09 adipose_0yr
chr1:87099818:G_A LOC103886535 2.84718060466619 0.00563520163131743 0.112374452908169 0.61644243983554 1 513 1 adipose_0yr
chr1:87100036:A_C PKN2 1.88145189616876 0.0636414997556271 0.39863232670313 0.341635741445471 1 489 1 adipose_0yr
chr1:87098924:A_G LOC108580472 -3.40258352273054 0.00105599187739866 0.0396405943618749 -0.80260702814627 0.702234598470109 665 1 adipose_0yr
chr1:87238697:T_C GTF2B -3.24193272695713 0.0017474912046031 0.0542078078829357 -0.575302591766824 1 688 1 adipose_0yr
chr1:87236907:T_C LOC108580478 5.57599302437428 3.40547989484154e-07 0.000102501809967628 0.597750033915863 0.000271757295608355 798 0.00278841566989598 adipose_0yr
chr1:87377926:C_T KYAT3 6.32499340393665 1.46847864019408e-08 8.98965668970726e-06 0.524150331395227 1.18065682671604e-05 804 0.000190411891919074 adipose_0yr
chr1:87246979:C_A RBMXL1 5.06034401850061 2.71825069738673e-06 0.000533811185950619 0.908200024786908 0.00241380661927942 888 0.0169646533271566 adipose_0yr
chr1:87391897:A_C LOC110744185 9.75202397149494 3.7854836240844e-15 4.92205626548427e-11 0.902498066166238 3.35015300731469e-12 885 3.53569994310443e-10 adipose_0yr
chr1:87376067:A_G LOC101016723 -6.88191168345839 1.3204863731013e-09 1.31718012166645e-06 -1.02471328908921 1.18843773579117e-06 900 2.69828747388615e-05 adipose_0yr
chr1:87443232:A_G GBP1 -3.80994571642983 0.000275744123467487 0.0162857866242351 -0.411727655163019 0.25671777894823 931 0.656071726721342 adipose_0yr
chr1:87568194:T_A LOC101017772 -2.87392784787027 0.00522164447671501 0.107245887402644 -0.193880414881241 1 1182 1 adipose_0yr
chr1:87565605:G_C LOC101017417 -3.26734508592236 0.0016152987005372 0.0516991150218042 -0.280746542143651 1 1270 1 adipose_0yr
chr1:87697041:C_T LOC101022121 -3.34874940032153 0.00125227287952367 0.0443392463455894 -0.636581253507517 1 1533 1 adipose_0yr
chr1:87916050:C_G LRRC8B -2.32029302139321 0.0229404300485157 0.24601569504527 -0.322361299852555 1 873 1 adipose_0yr
chr1:87953242:T_A LOC110744189 4.34416283560192 4.16442809429919e-05 0.00428708467344922 0.712008566613934 0.0299005937170682 718 0.130103507332868 adipose_0yr
chr1:88045481:A_G LOC116268888 -2.92672155656028 0.00448622963060427 0.0979097285523013 -0.795854022704198 1 746 1 adipose_0yr
chr1:88033651:C_T LRRC8C -3.27976105841827 0.00155417896951307 0.0505779610200706 -0.74770251165551 1 742 1 adipose_0yr
chr1:87947905:C_T LOC110744192 3.32713147318982 0.00134036623807485 0.0462784875179611 1.117833935997 1 761 1 adipose_0yr
chr1:88235540:C_T LRRC8D 3.3389439107102 0.00129153296740817 0.0452852844203443 1.03154415196159 0.990605786002066 767 1 adipose_0yr
chr1:88289954:A_T ZNF326 2.85200074600135 0.00555851755961008 0.111477849368651 0.275263621625563 1 875 1 adipose_0yr
chr1:89279378:T_A LOC101026024 -3.81804799813938 0.00026823358863836 0.0159728870699211 -0.679413152447882 0.170596562373997 636 0.487549288808173 adipose_0yr
chr1:89239869:A_G ZNF644 3.81876693824057 0.000267576679029049 0.0159465817548539 0.599810670587083 0.116395855377636 435 0.36735648867789 adipose_0yr
chr1:89797007:T_C LOC100997028 4.4955030017751 2.37996051409137e-05 0.00287834727410667 0.616372847035876 0.0515975439455009 2168 0.197240210860396 adipose_0yr
chr1:89916921:G_A LOC100998091 -4.23791684437405 6.13075487999947e-05 0.00567093933707765 -0.554840859999879 0.058242171359995 950 0.217184163751268 adipose_0yr
chr1:90116838:T_C CDC7 -3.15293569101597 0.0022946837042546 0.0651308050322828 -0.524446297171599 1 794 1 adipose_0yr
chr1:90273712:T_C TGFBR3 -3.07338382283045 0.00291538466751034 0.0752169514852943 -0.463064542494283 1 556 1 adipose_0yr
chr1:90617726:A_G LOC116268927 4.36821860916617 3.81260684697135e-05 0.00406031802395885 0.570544376609258 0.0203211944943573 533 0.0960220181666949 adipose_0yr
chr1:90600078:G_A EPHX4 -3.5593464105447 0.000636729450770958 0.0288292861470436 -1.16500912026082 0.367392893094843 577 0.855929257053254 adipose_0yr
chr1:90768466:G_C SETSIP 2.84863414666731 0.00561197527164223 0.112050974752595 0.679790992363697 1 549 1 adipose_0yr
chr1:90812945:C_A LOC101004026 -2.67617922259611 0.00907245477566893 0.147963532053569 -0.51667181475414 1 552 1 adipose_0yr
chr1:90757681:C_T C1H1orf146 3.70844432848819 0.000388580882321601 0.0205322872879729 0.775858153038249 0.205559286748127 529 0.558207088572483 adipose_0yr
chr1:90952842:C_T GLMN -2.45151809208119 0.0164615706679274 0.206812579011076 -0.268161011052629 1 491 1 adipose_0yr
chr1:91003098:T_C RPAP2 -3.38835111189808 0.00110485581208166 0.0407284272639422 -0.534908517126066 0.493870548000502 447 1 adipose_0yr
chr1:91213308:C_T GFI1 -3.3179694712495 0.00137943241085951 0.0471796737558585 -0.569301070303981 0.61798572006506 448 1 adipose_0yr
chr1:91184658:T_C EVI5 -3.09503770368918 0.00273251566521789 0.0722296793380781 -0.506033402527522 1 475 1 adipose_0yr
chr1:91425088:G_A RPL5 3.09803411809486 0.00270806891309947 0.0719332402448445 0.277117932835734 1 536 1 adipose_0yr
chr1:91471136:A_C LOC116272135 -3.076899514626 0.00288494006154608 0.074721943836526 -0.881872117434695 1 567 1 adipose_0yr
chr1:91511049:C_A DIPK1A 2.95816875194161 0.00409489913947165 0.0928016445971819 0.86940663157423 1 565 1 adipose_0yr
chr1:91646950:A_G MTF2 -2.55019501946167 0.0127252476014312 0.179881725034719 -0.338785837334528 1 571 1 adipose_0yr
chr1:91901516:T_C TMED5 6.95820604337194 9.45969051940711e-10 1.01460953376602e-06 0.553526773473601 4.37037701996608e-07 462 1.12077706007355e-05 adipose_0yr
chr1:91914243:G_A LOC101011236 3.80794025082214 0.000277633898941035 0.0163740437926806 0.749174862644466 0.117439139252058 423 0.369677316740991 adipose_0yr
chr1:91956750:C_T DR1 -3.70405015849815 0.000394345796212191 0.020746841757876 -0.380027164991938 0.222805374859888 565 0.59266661685483 adipose_0yr
chr1:92033474:C_T FNBP1L 3.28322071526384 0.00153753889678047 0.0504102784074707 0.558573134155495 0.893310099029453 581 1 adipose_0yr
chr1:92142598:G_A BCAR3 3.51414413390041 0.000737778315269187 0.0315927493395509 1.12935047011338 0.475129235033356 644 1 adipose_0yr
chr1:92391015:C_T LOC101014332 3.33054064290982 0.00132609716845783 0.0460525684148965 0.638656379408577 0.836767313296891 631 1 adipose_0yr
chr1:92569716:T_C LOC110740389 -3.02843517338004 0.00333187984038704 0.0818283382063281 -0.571025433811388 1 597 1 adipose_0yr
chr1:92548911:G_A TRNAR-UCU -3.0734011154886 0.00291523419073315 0.0752169514852943 -1.12517281762836 1 592 1 adipose_0yr
chr1:92483439:C_T DNTTIP2 -2.72456993036923 0.0079442263669727 0.137068589955597 -0.306374198927104 1 588 1 adipose_0yr
chr1:92596326:C_T GCLM 3.26118735281385 0.00164644091000688 0.0521509077961231 0.616391616360105 1 624 1 adipose_0yr
chr1:92649448:G_T ABCA4 2.97907512177611 0.00385247635663965 0.0896431208690819 0.963127216820833 1 807 1 adipose_0yr
chr1:92752690:A_G ARHGAP29 3.61309534199549 0.000533638082948807 0.0255755529563708 0.690454165891494 0.425309552110199 797 0.954474340101964 adipose_0yr
chr1:92976512:A_G LOC103886924 -3.18347074979259 0.00209105833188146 0.0612693070281032 -0.57144798762643 1 1008 1 adipose_0yr
chr1:93149066:A_G ABCD3 -3.4061045581507 0.00104422150840506 0.0393315592410041 -0.517265951986138 0.993054654493212 951 1 adipose_0yr
chr1:93245339:A_G F3 3.38259392216143 0.0011252208886393 0.041297395272404 0.533916964804221 1 964 1 adipose_0yr
chr1:93246569:C_T LOC116268965 4.79463727725721 7.65838801949447e-06 0.00120083254103783 0.782836370269593 0.00856973619381431 1119 0.0481308458511068 adipose_0yr
chr1:93277909:G_A LOC101020845 3.93822629612752 0.000177379056152983 0.0120526851553269 0.78834672006273 0.20274426118286 1143 0.553247871686371 adipose_0yr
chr1:93338403:T_C LOC101021181 5.6061337378809 3.00875782041452e-07 9.35103341390583e-05 0.968003201024823 0.000368271957218737 1224 0.00357117327854754 adipose_0yr
chr1:93487218:T_C SLC44A3 8.94966066170868 1.35128235857658e-13 7.86509651943453e-10 1.00202968480096 1.30128491130925e-10 963 8.73953866308672e-09 adipose_0yr
chr1:93655496:G_C CNN3 -5.31272490386379 9.93630947680327e-07 0.00024665154940945 -0.371810907802964 0.000817758269940909 823 0.00698111148845555 adipose_0yr
chr1:93557726:C_T ALG14 -5.50156574247082 4.61887470446455e-07 0.000133407297694542 -1.38270948272882 0.000372743188650289 807 0.00360506101087349 adipose_0yr
chr1:93632388:T_G LOC116268971 4.92504206729056 4.62110296745857e-06 0.000804781713699676 1.83647591492562 0.00380778884518586 824 0.0247596506900237 adipose_0yr
chr1:93766935:G_C TLCD4 3.75916359951082 0.000327593461154391 0.0183175114627913 0.629773117120985 0.265350703535057 810 0.673474671445741 adipose_0yr
chr1:93806187:T_C LOC103886978 3.98745640350397 0.00014942054958839 0.0106841899565942 0.657483548718269 0.120881224617008 809 0.377545133094689 adipose_0yr
chr1:93944261:C_T RWDD3 3.29335034772619 0.00148977449400016 0.0494608468818179 0.418594771142326 1 743 1 adipose_0yr
chr1:95320808:G_A PTBP2 -2.82996708019305 0.00591706081821539 0.115452032393844 -0.442503538603327 1 709 1 adipose_0yr
chr1:95818183:T_A DPYD 3.25513888384288 0.00167757800691309 0.0528368517056845 0.274383530340777 0.983060712051071 586 1 adipose_0yr
chr1:97475011:G_A SNX7 -4.03864587445594 0.000124853531121436 0.00948060904041842 -0.476290743256891 0.117487172785271 941 0.369739010519217 adipose_0yr
chr1:97649163:T_C PLPPR5 2.28921452071083 0.0247722721572546 0.256552952218761 0.873311008618805 1 959 1 adipose_0yr
chr1:98370366:T_C PALMD 2.70209865861838 0.00845118841229292 0.141800359874971 0.359079987539803 1 772 1 adipose_0yr
chr1:98462352:C_T FRRS1 3.3059969946278 0.00143209663682352 0.0482589358630101 0.384984094324047 1 701 1 adipose_0yr
chr1:98549574:C_T AGL 3.40662320411701 0.0010424982319687 0.0392836766135656 0.345240784632964 0.761023709337151 730 1 adipose_0yr
chr1:98621110:A_G SLC35A3 2.85280482229336 0.00554581923413144 0.111353048771692 0.430114459816208 1 788 1 adipose_0yr
chr1:98704625:C_T MFSD14A 3.83208730717453 0.000255680106131358 0.0155065057116412 0.425596240199376 0.185879437157497 727 0.518196259640233 adipose_0yr
chr1:98723286:C_T SASS6 -2.94759362759275 0.00422282840814439 0.0944873652176538 -0.427694483807027 1 583 1 adipose_0yr
chr1:98737705:T_C TRMT13 3.75877804713786 0.000328020583008349 0.0183286687270459 0.793848549399414 0.184347567650692 562 0.515271839265788 adipose_0yr
chr1:98759533:C_T LRRC39 2.52460828010715 0.0136124566937307 0.186077162870375 0.389528611680639 1 552 1 adipose_0yr
chr1:98885854:C_T DBT 3.14212427905757 0.00237111423905028 0.0664454387945369 0.483891746564831 1 615 1 adipose_0yr
chr1:98963371:G_A RTCA 6.51861784767911 6.39188658432016e-09 4.76747469890055e-06 0.663609669025505 4.94092832967948e-06 773 9.08185180444819e-05 adipose_0yr
chr1:99055948:G_A CDC14A 4.69887752981207 1.10525410032731e-05 0.00160459873750941 0.942566790778598 0.00951623780381814 861 0.0525554616836512 adipose_0yr
chr1:99135194:T_G GPR88 3.4975123571782 0.000778642532239404 0.0327150664296227 0.376786207127183 0.725694840047124 932 1 adipose_0yr
chr1:99439022:C_T VCAM1 -3.69593061413186 0.0004052131394929 0.0211314711434635 -0.541199157672453 0.320118380199391 790 0.771787855763763 adipose_0yr
chr1:99484418:T_C LOC101011588 -4.04344736243925 0.00012275948440699 0.00935221111620009 -0.543145498209128 0.111220092872733 906 0.355105642270521 adipose_0yr
chr1:99610048:C_T EXTL2 -4.10677836190286 9.81095766303928e-05 0.00799247780610308 -0.542712320489891 0.0986001245135448 1005 0.322697425737974 adipose_0yr
chr1:99579959:A_G SLC30A7 -2.88780457282623 0.00501827378059874 0.104689716276049 -0.515961230115878 1 993 1 adipose_0yr
chr1:99783321:G_T DPH5 2.85573615826125 0.00549975189684509 0.110723042943964 0.65128948090824 1 738 1 adipose_0yr
chr1:99816657:T_C LOC110740551 2.6132299725554 0.0107579325893789 0.163641282867412 0.791403071318034 1 788 1 adipose_0yr
chr1:99712692:C_T LOC101015407 -4.21583333020253 6.63963913218193e-05 0.00601542656916104 -0.522524586696885 0.051058824926479 769 0.195912486853338 adipose_0yr
chr1:100010699:C_T S1PR1 3.6665476022563 0.000446971125345694 0.022632750911979 0.311657017019846 0.355342044649827 795 0.836344809904898 adipose_0yr
chr1:101821920:G_T LOC103887237 3.38599528734854 0.00111314679086694 0.0409502428002212 1.07740992288845 0.820389184868935 737 1 adipose_0yr
chr1:101832050:G_C LOC110740556 3.00457903895068 0.00357474905872407 0.0856871103020679 0.738929007025287 1 845 1 adipose_0yr
chr1:102085947:A_C RNPC3 3.21514088890146 0.00189779576464456 0.0572987583339704 0.393510646290641 1 765 1 adipose_0yr
chr1:102062030:C_A LOC101017419 -4.52003079374382 2.17163917167142e-05 0.00268420526940987 -0.726556933537077 0.0178508739911391 822 0.0868929517541306 adipose_0yr
chr1:102141958:T_G LOC103887265 -3.612995263865 0.000533814400001759 0.0255829003629243 -0.619438283832038 0.484169660801595 907 1 adipose_0yr
chr1:102155535:A_T LOC101018739 -3.60126535441035 0.000554867721296574 0.0262441335465089 -0.824272455334355 0.515472113084517 929 1 adipose_0yr
chr1:102085035:G_T LOC116268615 4.51810210848384 2.18735772243826e-05 0.00270084562662629 0.898384336096266 0.01966434592472 899 0.0937717866241363 adipose_0yr
chr1:105388067:T_C PRMT6 -4.64159507675553 1.37411371801376e-05 0.00188501391213749 -0.727554047554569 0.0114738495454149 835 0.0610224731065979 adipose_0yr
chr1:105593341:C_A NTNG1 5.84499568290849 1.11793837796023e-07 4.30862442431264e-05 0.956455571707702 9.36832360730673e-05 838 0.00112537060568573 adipose_0yr
chr1:105957842:T_G VAV3 -2.62176348746832 0.0105139206295429 0.161315765194691 -0.696817414136598 1 757 1 adipose_0yr
chr1:106614689:C_G SLC25A24 -5.06862675811722 2.63082223517006e-06 0.00052036474898137 -0.465280312897914 0.00507485609164305 1929 0.031363525034839 adipose_0yr
chr1:106878180:T_C FAM102B -3.3448019252149 0.00126794112560415 0.0446911810140875 -1.1154154138601 1 1837 1 adipose_0yr
chr1:107044046:C_T HENMT1 2.55907171444497 0.0124298581925718 0.177327552096759 0.613145462818768 1 616 1 adipose_0yr
chr1:107045679:A_G LOC110740580 4.4220875296759 3.12593970641857e-05 0.00348314810870275 1.1367367936608 0.0184117848708054 589 0.0890142370496929 adipose_0yr
chr1:107136091:T_C LOC103887417 -6.28519019674092 1.7408391168724e-08 1.05294199357925e-05 -0.756248667329119 9.24385571059244e-06 531 0.000155677984849648 adipose_0yr
chr1:107166404:C_A PRPF38B -2.90320904713759 0.0048010781828238 0.101991214287395 -0.555280283510345 1 530 1 adipose_0yr
chr1:107095415:C_T STXBP3 3.31726152035871 0.00138249519274704 0.0472662506567808 0.320367153490619 0.758989860818125 549 1 adipose_0yr
chr1:107153878:T_C LOC116269190 -3.34056320757224 0.00128497064187234 0.0451532721114702 -0.664856971468519 0.761987590630298 593 1 adipose_0yr
chr1:107228493:A_G AKNAD1 3.94219804685997 0.000174949229887241 0.0119617897772582 0.621037606961219 0.104094791782908 595 0.337232713875207 adipose_0yr
chr1:107224466:A_T LOC100999867 3.95376490232912 0.000168053288371591 0.0116243427817905 0.950671654355074 0.0962945342369216 573 0.317085467529622 adipose_0yr
chr1:107238131:G_A GPSM2 3.41289104518893 0.00102188337203852 0.0387812126440085 0.613849486493024 0.627436390431651 614 1 adipose_0yr
chr1:107337182:G_A CLCC1 4.23214143262282 6.26008387331907e-05 0.00576186394104517 0.679194349481168 0.0405653434991076 648 0.164314449162982 adipose_0yr
chr1:107436284:T_A LOC103887452 3.08975799798993 0.00277609173266575 0.0729548153104028 0.549365895768985 1 651 1 adipose_0yr
chr1:107351360:G_T WDR47 2.63407441871631 0.0101707322928809 0.157839335412644 0.696178439900758 1 700 1 adipose_0yr
chr1:107495799:G_A TAF13 -3.40012743505703 0.00106427621126158 0.0398876013378342 -0.499482579858526 0.939755894543975 883 1 adipose_0yr
chr1:107489217:C_T TMEM167B -4.07282268491609 0.000110664399958125 0.00867851754692769 -0.419978173564533 0.105131179960219 950 0.339217151801761 adipose_0yr
chr1:107590748:T_C LOC116272585 2.63457262777372 0.0101570603252342 0.157744666912935 1.6350952580959 1 959 1 adipose_0yr
chr1:107492381:C_A C1H1orf194 -4.46864679581316 2.63027853965744e-05 0.00308971432817339 -2.0042953886845 0.0255400046200737 971 0.114405878904472 adipose_0yr
chr1:107467010:A_T KIAA1324 2.76917059932411 0.00701935101635292 0.127726621374396 0.296738583286786 1 1103 1 adipose_0yr
chr1:107614010:C_A LOC116269196 -5.91343449213781 8.39616636270309e-08 3.4468603799843e-05 -0.920435449923503 9.83191081072532e-05 1171 0.00117008266946971 adipose_0yr
chr1:107611141:G_A SARS1 -5.64995780530366 2.51179728640033e-07 8.17204830367417e-05 -0.464151350990089 0.000293880282508839 1170 0.00297253947679293 adipose_0yr
chr1:107650436:G_C CELSR2 -3.68891399723498 0.000414833403727977 0.0214869419858234 -0.411605876800158 0.443042075181479 1068 0.983122043500222 adipose_0yr
chr1:107779478:G_A PSRC1 -2.83510161087296 0.00583165991460525 0.114442490057614 -0.956119131168418 1 977 1 adipose_0yr
chr1:107654745:C_T MYBPHL -3.22697673664712 0.00182996158934163 0.0559158311163507 -0.236659061732807 1 911 1 adipose_0yr
chr1:107648928:G_C SORT1 3.1381503038426 0.00239980021076232 0.0669918952022637 0.249487346576864 1 732 1 adipose_0yr
chr1:107707544:G_A PSMA5 2.148557 0.03477202 0.3023923 0.3647578 1 465 1 adipose_0yr
chr1:107959782:C_T SYPL2 2.635879 0.01012128 0.1573955 0.353371 1 568 1 adipose_0yr
chr1:107810598:G_A ATXN7L2 4.0963 0.0001018299 0.00820328 1.052405 0.05865402 576 0.2179583 adipose_0yr
chr1:107909003:T_C LOC101008792 -4.063707 0.0001142897 0.008890694 -0.59499 0.06731662 589 0.2422288 adipose_0yr
chr1:107944469:C_T AMIGO1 -3.388666 0.001103752 0.04070228 -0.5447587 0.6600437 598 1 adipose_0yr
chr1:107926863:T_C GNAI3 -2.599197 0.01117037 0.1671301 -0.3136164 1 599 1 adipose_0yr
chr1:108067721:G_T GNAT2 -3.117712 0.002552519 0.06963562 -0.6381422 1 1167 1 adipose_0yr
chr1:108069223:A_G AMPD2 3.896538 0.0002049131 0.01322125 0.3291109 0.2629036 1283 0.6689412 adipose_0yr
chr1:108004685:C_T GSTM4 -4.506447 2.284721e-05 0.002794681 -0.9157777 0.02988415 1308 0.130082 adipose_0yr
chr1:108110831:T_G LOC101013512 -5.151332 1.895689e-06 0.0004046328 -0.6035049 0.002418899 1276 0.01698801 adipose_0yr
chr1:108086354:G_T LOC100997115 -5.324161 9.488784e-07 0.000237131 -1.107092 0.001310401 1381 0.01026098 adipose_0yr
chr1:108119432:T_C GSTM3 5.499293 4.66194e-07 0.0001345288 0.6514394 0.0006260985 1343 0.005577332 adipose_0yr
chr1:108257663:C_T LOC108580883 4.242465 6.030735e-05 0.005626406 0.8420964 0.04052654 672 0.1642265 adipose_0yr
chr1:108266467:C_T CSF1 -2.613494 0.01075031 0.1635765 -0.4006217 1 568 1 adipose_0yr
chr1:108364647:G_T AHCYL1 -4.552923 1.919851e-05 0.002456202 -0.6095698 0.01052078 548 0.05694088 adipose_0yr
chr1:108480648:G_C STRIP1 3.862346 0.0002305054 0.01444952 0.688764 0.148215 643 0.4394741 adipose_0yr
chr1:108483290:T_C ALX3 -3.217584 0.001883602 0.05704725 -0.5677149 1 612 1 adipose_0yr
chr1:108472727:G_A SLC6A17 2.826711 0.005971806 0.1161136 0.3235483 1 665 1 adipose_0yr
chr1:108663220:T_G LOC103887626 -5.36202 8.143795e-07 0.0002080794 -0.7425641 0.0005594787 687 0.005093113 adipose_0yr
chr1:108593642:A_C KCNC4 -2.287398 0.02488324 0.2571562 -0.610245 1 670 1 adipose_0yr
chr1:108652185:A_G LOC116269235 -3.181535 0.002103451 0.06142601 -0.8201784 1 650 1 adipose_0yr
chr1:108815443:A_C RBM15 2.849218 0.005602672 0.1119487 0.8139099 1 678 1 adipose_0yr
chr1:108841389:T_C SLC16A4 -4.022347 0.000132221 0.009864195 -0.8332418 0.09176135 694 0.3057332 adipose_0yr
chr1:108840015:G_A LOC103887635 3.155548 0.002276561 0.06476885 0.6276441 1 763 1 adipose_0yr
chr1:108859447:C_T LAMTOR5 -2.144143 0.03513588 0.3038517 -0.3380896 1 856 1 adipose_0yr
chr1:108856055:C_T PROK1 2.66538 0.00934335 0.1504536 0.8410812 1 956 1 adipose_0yr
chr1:109087141:A_G KCNA2 -2.929796 0.004446494 0.09745707 -0.7719794 1 924 1 adipose_0yr
chr1:109096162:A_T KCNA3 3.527529 0.0007063751 0.03065719 0.348509 0.5905296 836 1 adipose_0yr
chr1:109328810:A_G CD53 3.105707 0.00264639 0.07086309 0.2591099 1 766 1 adipose_0yr
chr1:109332309:T_G LRIF1 -3.16622 0.002203923 0.0633311 -0.7715218 1 756 1 adipose_0yr
chr1:109441386:A_G DRAM2 -2.120717 0.03712324 0.3119824 -0.1828131 1 612 1 adipose_0yr
chr1:109621571:T_C CEPT1 2.419884 0.01785234 0.2161309 0.4662363 1 648 1 adipose_0yr
chr1:109556020:C_T DENND2D 3.959335 0.0001648263 0.01145282 0.589961 0.1344983 816 0.4092908 adipose_0yr
chr1:109703171:C_G CHI3L2 -3.591423 0.0005731398 0.02681706 -0.4170061 0.5198378 907 1 adipose_0yr
chr1:109716847:G_T PIFO 6.250971 2.014548e-08 1.184969e-05 1.171361 2.979516e-05 1479 0.0004201949 adipose_0yr
chr1:109804465:C_T OVGP1 7.16844 3.759626e-10 4.626024e-07 0.717738 5.421381e-07 1442 1.35591e-05 adipose_0yr
chr1:109810002:G_C WDR77 -5.087365 2.443058e-06 0.0004873446 -0.4947437 0.003085583 1263 0.02078116 adipose_0yr
chr1:109765345:C_T ATP5PB -3.934974 0.0001793928 0.01215682 -0.3452004 0.2272907 1267 0.6011015 adipose_0yr
chr1:109933176:C_T C1H1orf162 3.47857 0.0008277911 0.03394428 0.2560624 0.9461653 1143 1 adipose_0yr
chr1:109857965:G_A LOC101001693 -3.994388 0.0001458409 0.01052571 -0.7077067 0.1577999 1082 0.460082 adipose_0yr
chr1:109786837:C_G LOC116269399 -2.749276 0.007418997 0.1317693 -0.396551 1 1008 1 adipose_0yr
chr1:110060645:A_T RAP1A 3.274381 0.001580393 0.05103407 0.4186848 0.8707968 551 1 adipose_0yr
chr1:110092965:T_C INKA2 -4.502577 2.317969e-05 0.002825553 -0.623111 0.01251703 540 0.06542236 adipose_0yr
chr1:110139396:A_G LOC116269405 -3.029753 0.003318916 0.08161452 -0.7463127 1 546 1 adipose_0yr
chr1:110001464:A_G LOC101004498 3.484436 0.0008122655 0.03353839 1.509041 0.4524319 557 0.9972816 adipose_0yr
chr1:110144364:C_T DDX20 5.809073 1.298626e-07 4.805107e-05 1.246823 7.45411e-05 574 0.0009249261 adipose_0yr
chr1:110089695:C_T KCND3 -2.865346 0.005351193 0.1089028 -0.5673435 1 597 1 adipose_0yr
chr1:110312513:A_G LINC01750 2.572259 0.01200244 0.1740788 0.4399738 1 907 1 adipose_0yr
chr1:110663804:A_C CTTNBP2NL -3.388563 0.001104112 0.04070755 -0.8194345 0.858999 778 1 adipose_0yr
chr1:110862667:G_T WNT2B -3.521854 0.0007195307 0.03104582 -0.4847426 0.4842441 673 1 adipose_0yr
chr1:110901884:C_T ST7L -3.188263 0.002060678 0.06068704 -0.551419 1 667 1 adipose_0yr
chr1:111031870:A_G CAPZA1 -2.279348 0.02538024 0.2596081 -0.4601106 1 478 1 adipose_0yr
chr1:111055118:C_T MOV10 -2.768633 0.007029883 0.1278109 -0.3005091 1 630 1 adipose_0yr
chr1:111085274:G_A RHOC 2.972627 0.003925793 0.0907206 0.2286903 1 739 1 adipose_0yr
chr1:111029832:A_G PPM1J -3.6514 0.0004700668 0.0233915 -0.8782663 0.3628916 772 0.8486075 adipose_0yr
chr1:111093210:G_A TAFA3 -3.181835 0.002101523 0.06139629 -0.6514399 1 799 1 adipose_0yr
chr1:111221381:C_T SLC16A1 4.80992 7.220516e-06 0.001151089 0.4649157 0.005372064 744 0.03291439 adipose_0yr
chr1:111350865:C_T LOC101012420 -3.551161 0.0006539967 0.02931434 -0.6961199 0.4205199 643 0.9454682 adipose_0yr
chr1:111395002:G_A LRIG2 -3.977711 0.000154596 0.0109377 -0.4484557 0.1111545 719 0.3549552 adipose_0yr
chr1:111545829:G_T LOC103887841 -3.149026 0.002322052 0.06561527 -0.3753734 1 1112 1 adipose_0yr
chr1:111771427:A_C MAGI3 -3.284217 0.001532778 0.05032945 -0.7495291 1 762 1 adipose_0yr
chr1:112042474:G_A PHTF1 -4.920899 4.696317e-06 0.0008159193 -1.081264 0.001573266 335 0.01197278 adipose_0yr
chr1:112007917:C_T RSBN1 -2.960891 0.004062555 0.09232883 -0.6769095 1 296 1 adipose_0yr
chr1:112205567:A_G LOC103887871 2.508388 0.01420334 0.1910638 0.3842644 1 286 1 adipose_0yr
chr1:112109943:C_T PTPN22 -3.38523 0.001115853 0.04102782 -0.2818994 0.3191339 286 0.7698009 adipose_0yr
chr1:112289524:A_G BCL2L15 3.267032 0.001616867 0.05173686 1.025596 0.3945156 244 0.9035239 adipose_0yr
chr1:112322140:G_A AP4B1 3.78943 0.0002956699 0.01698747 0.793793 0.08515294 288 0.2891317 adipose_0yr
chr1:112245810:G_A DCLRE1B 4.512729 2.231735e-05 0.002743756 0.6856596 0.006940697 311 0.04047265 adipose_0yr
chr1:112232882:G_A LOC103887905 -2.904358 0.004785227 0.1017984 -0.6162133 1 364 1 adipose_0yr
chr1:112322910:G_A HIPK1 -2.605511 0.01098308 0.1658183 -0.338389 1 441 1 adipose_0yr
chr1:112379965:T_C OLFML3 -5.605033 3.022411e-07 9.392153e-05 -0.5412027 0.0002073374 686 0.002226124 adipose_0yr
chr1:112378075:G_T SYT6 3.193789 0.002026156 0.06002817 0.5579818 1 960 1 adipose_0yr
chr1:112698576:T_C TRIM33 3.228274 0.001822667 0.05574197 0.2782976 1 735 1 adipose_0yr
chr1:112924154:G_T BCAS2 5.219805 1.442737e-06 0.0003286354 0.546516 0.0008815126 611 0.007419549 adipose_0yr
chr1:112939073:C_T DENND2C -3.152345 0.002298797 0.06518292 -0.5980388 1 656 1 adipose_0yr
chr1:113009607:T_C AMPD1 2.987439 0.003759266 0.08827154 0.5605744 1 517 1 adipose_0yr
chr1:112984923:C_T NRAS 3.71734 0.0003771554 0.02015077 0.6708793 0.1629311 432 0.4714558 adipose_0yr
chr1:113054555:A_G CSDE1 -3.325809 0.001345939 0.04642404 -0.3789405 0.5370297 399 1 adipose_0yr
chr1:113045415:A_G SIKE1 -3.222477 0.001855481 0.05650534 -0.8725492 0.6624067 357 1 adipose_0yr
chr1:113479232:T_A TSPAN2 3.934209 0.0001798698 0.01216875 0.5118805 0.1154764 642 0.365295 adipose_0yr
chr1:113647927:A_T NGF -4.121073 9.324468e-05 0.007729713 -0.4162618 0.07935122 851 0.2753212 adipose_0yr
chr1:113981186:G_A VANGL1 -3.806634 0.0002788713 0.01637404 -0.4847328 0.2864008 1027 0.7121661 adipose_0yr
chr1:113982564:G_C CASQ2 -3.880842 0.0002163044 0.01377288 -0.5134311 0.2506967 1159 0.6448886 adipose_0yr
chr1:114273568:A_G LOC108581082 5.259178 1.232264e-06 0.0002887384 1.605145 0.001387529 1126 0.01075531 adipose_0yr
chr1:114296112:G_C SLC22A15 -4.241145 6.059587e-05 0.005644057 -0.6112671 0.06514056 1075 0.2367045 adipose_0yr
chr1:114286976:G_A MAB21L3 -2.945212 0.004252143 0.09475711 -0.9112854 1 940 1 adipose_0yr
chr1:114623756:G_A LOC101003671 -3.679479 0.0004281122 0.02194267 -1.194843 0.3793075 886 0.8773769 adipose_0yr
chr1:114774794:A_G ATP1A1 3.252924 0.001689116 0.05299635 0.482887 1 713 1 adipose_0yr
chr1:114753502:G_A CD58 3.215737 0.001894323 0.05721936 0.3776509 1 1083 1 adipose_0yr
chr1:114831013:G_A LOC101005310 8.190943 4.013582e-12 1.18985e-08 1.480713 4.342695e-09 1082 1.935371e-07 adipose_0yr
chr1:114972661:A_G IGSF3 -3.535346 0.0006886235 0.03017121 -0.2981641 0.7299409 1060 1 adipose_0yr
chr1:115095484:T_G CD2 3.862755 0.0002301822 0.01443612 0.2854142 0.1744781 758 0.4953991 adipose_0yr
chr1:115261039:T_A PTGFRN -2.682324 0.008921524 0.146581 -0.3728186 1 908 1 adipose_0yr
chr1:115326522:G_A CD101 2.614631 0.01071751 0.1632203 0.3346569 1 917 1 adipose_0yr
chr1:115341707:A_G TTF2 -3.342963 0.001275301 0.04488727 -0.8906776 1 1012 1 adipose_0yr
chr1:115409220:A_G TRIM45 5.2042 1.535571e-06 0.0003472909 0.6135467 0.001842685 1200 0.01361843 adipose_0yr
chr1:115752806:C_T MAN1A2 -3.158161 0.002258576 0.06443608 -0.3304971 1 874 1 adipose_0yr
chr1:115901898:T_C LOC116269459 3.890313 0.0002093604 0.01342714 0.9454383 0.2258999 1079 0.5988249 adipose_0yr
chr1:115901293:A_C TENT5C -3.62083 0.0005201772 0.02516365 -0.4061651 0.575316 1106 1 adipose_0yr
chr1:116171788:A_G GDAP2 -3.216664 0.001888939 0.05712868 -0.6422247 1 897 1 adipose_0yr
chr1:116314995:G_A WDR3 4.107406 9.789099e-05 0.007979665 0.5082936 0.08643774 883 0.2925849 adipose_0yr
chr1:117042956:G_A TBX15 2.824603 0.006007499 0.1163792 0.9460196 1 813 1 adipose_0yr
chr1:117290439:A_G WARS2 2.676544 0.009063426 0.1478707 0.4943553 1 725 1 adipose_0yr
chr1:117482291:C_T LOC110740747 2.829972 0.005916986 0.1154516 0.6671281 1 747 1 adipose_0yr
chr1:117662835:C_T HAO2 -3.605539 0.0005471068 0.0259908 -1.11753 0.6061943 1108 1 adipose_0yr
chr1:117657207:C_T HSD3B2 -2.966517 0.003996447 0.09169481 -0.7271767 1 1123 1 adipose_0yr
chr1:117848659:G_C LOC108581154 3.836007 0.0002522768 0.01535966 0.4807203 0.2593405 1028 0.6618058 adipose_0yr
chr1:117729382:C_T LOC100998789 -3.1362 0.002413998 0.06715793 -0.7478706 1 1042 1 adipose_0yr
chr1:117824874:A_G ZNF697 -2.981814 0.003821717 0.08916252 -0.6464742 1 1170 1 adipose_0yr
chr1:117960687:T_C PHGDH 4.884407 5.412564e-06 0.0009162084 0.7147827 0.008178384 1511 0.04632569 adipose_0yr
chr1:118021949:C_T HMGCS2 -3.050914 0.003117137 0.07834399 -0.5221026 1 1672 1 adipose_0yr
chr1:117997407:A_G LOC110740756 -5.27072 1.176486e-06 0.0002817255 -0.8151868 0.00199885 1699 0.01455969 adipose_0yr
chr1:118098050:T_C NBPF7 3.410251 0.001030521 0.03897345 0.9168903 1 1678 1 adipose_0yr
chr1:118106403:G_A NOTCH2 -3.99248 0.0001468182 0.01056384 -1.278075 0.182495 1243 0.5112841 adipose_0yr
chr1:118409335:C_T SEC22B 3.945724 0.000172819 0.01184857 0.5358608 0.1463777 847 0.4356403 adipose_0yr
chr1:118463271:G_A PDE4DIP -4.184774 7.424805e-05 0.006543961 -0.2887215 0.06815971 918 0.2445296 adipose_0yr
chr1:118690934:T_C LOC110740760 -8.804204 2.588627e-13 1.332315e-09 -1.300007 4.247937e-10 1641 2.457662e-08 adipose_0yr
chr1:118753568:C_T LOC101012305 -3.376319 0.00114782 0.04189171 -0.3827312 1 1695 1 adipose_0yr
chr1:118622509:G_A LOC101014695 2.96564 0.004006695 0.0918361 0.5854186 1 1712 1 adipose_0yr
chr1:118727887:T_C CHD1L 3.796805 0.0002883539 0.01674974 0.4078099 0.5161534 1790 1 adipose_0yr
chr1:119114790:C_T BCL9 -3.727364 0.0003646633 0.01967028 -0.3120054 0.3402309 933 0.8097082 adipose_0yr
chr1:119189651:G_A LOC110740772 -3.437687 0.0009440386 0.0367709 -0.7176926 1 1066 1 adipose_0yr
chr1:119226849:G_A ACP6 -2.713106 0.008199292 0.1395147 -0.5876726 1 1059 1 adipose_0yr
chr1:119324329:G_A GJA5 3.192605 0.002033507 0.06018581 0.4209731 1 1044 1 adipose_0yr
chr1:119440031:C_T LOC116270818 6.573309 5.047601e-09 3.950757e-06 1.785899 1.164482e-05 2307 0.0001885377 adipose_0yr
chr1:119560137:C_T GPR89B -5.049095 2.841556e-06 0.0005529952 -0.8898707 0.007271542 2559 0.04212056 adipose_0yr
chr1:119582506:A_C LOC108581321 3.856497 0.0002351794 0.01467091 0.66459 0.9520062 4048 1 adipose_0yr
chr1:119534049:A_C LOC101023215 -4.261836 5.622064e-05 0.005328305 -0.703061 0.2359018 4196 0.6177508 adipose_0yr
chr1:120221445:C_T LOC108581341 -4.347813 4.109088e-05 0.004272847 -1.009014 0.0648825 1579 0.235905 adipose_0yr
chr1:120221885:A_G LOC101004501 -6.748272 2.364059e-09 2.113508e-06 -0.7940937 3.661927e-06 1549 6.998836e-05 adipose_0yr
chr1:120346683:T_C FCGR1A -3.238861 0.001764142 0.05451827 -0.4802482 1 928 1 adipose_0yr
chr1:120253724:C_T LOC101003204 3.130435 0.002456419 0.06791511 1.087209 1 829 1 adipose_0yr
chr1:120269769:T_C LOC116271018 4.722146 1.011326e-05 0.001497071 0.8475564 0.006907353 683 0.04032719 adipose_0yr
chr1:120363625:G_A LOC108584270 -3.479926 0.0008241769 0.03384191 -0.6849459 0.5571436 676 1 adipose_0yr
chr1:120335448:A_G LOC101006236 -3.753794 0.0003335903 0.0184993 -0.5311385 0.2251735 675 0.5973939 adipose_0yr
chr1:120314988:A_C LOC101004146 -4.44367 2.88586e-05 0.003268159 -0.4544251 0.01968157 682 0.09380734 adipose_0yr
chr1:120318972:A_G LOC101009578 3.030829 0.003308376 0.08143461 0.6648992 1 598 1 adipose_0yr
chr1:120269769:T_C LOC103875614 -4.213814 6.68815e-05 0.006050318 -0.9024697 0.03952696 591 0.1608887 adipose_0yr
chr1:120317425:A_G BOLA1 4.336525 4.282549e-05 0.004369649 0.6264193 0.0241964 565 0.1098657 adipose_0yr
chr1:120344129:G_A SV2A -3.390357 0.001097843 0.04059158 -0.8799973 0.5928354 540 1 adipose_0yr
chr1:120418562:T_C SF3B4 -2.70735 0.008330153 0.1405822 -0.1524996 1 493 1 adipose_0yr
chr1:120411861:A_G MTMR11 -4.724814 1.001063e-05 0.001487126 -0.428572 0.004735027 473 0.02959662 adipose_0yr
chr1:120322879:T_C OTUD7B -3.54608 0.000664938 0.02957582 -0.2297795 0.3238248 487 0.7783669 adipose_0yr
chr1:120442126:C_T VPS45 -2.316282 0.02316991 0.2473089 -0.3968484 1 369 1 adipose_0yr
chr1:120679613:A_C PLEKHO1 -3.660172 0.0004565568 0.02295576 -0.4609857 0.1931235 423 0.5336707 adipose_0yr
chr1:120722234:A_C LOC108581385 4.890066 5.294885e-06 0.0009021234 0.9362621 0.002398583 453 0.01687618 adipose_0yr
chr1:120652368:C_T ANP32E -3.653336 0.0004670526 0.02329793 -0.3756933 0.2339934 501 0.6138411 adipose_0yr
chr1:120792450:T_C CA14 2.989511 0.003736498 0.08787697 0.4857178 1 500 1 adipose_0yr
chr1:120685183:C_T APH1A 2.626136 0.01039083 0.1601862 0.3951415 1 489 1 adipose_0yr
chr1:120673289:C_T C1H1orf54 3.564849 0.0006253658 0.02848875 0.6669587 0.2945473 471 0.7264939 adipose_0yr
chr1:120789112:C_T CIART 2.555402 0.01255122 0.1783228 0.4012317 1 471 1 adipose_0yr
chr1:120730350:T_C MRPS21 2.029211 0.04584827 0.3439837 0.2081531 1 461 1 adipose_0yr
chr1:120730416:C_A PRPF3 -2.432914 0.01726724 0.2123339 -0.243631 1 451 1 adipose_0yr
chr1:120939371:G_T RPRD2 2.316347 0.02316615 0.247283 0.3642552 1 402 1 adipose_0yr
chr1:120944794:G_A TARS2 -4.361898 3.90216e-05 0.004130314 -0.6782418 0.01857428 476 0.08959689 adipose_0yr
chr1:121079617:G_A ECM1 3.002414 0.003597582 0.0860817 0.6261448 1 521 1 adipose_0yr
chr1:121081103:C_T ADAMTSL4 3.486719 0.0008062976 0.03344882 0.480499 0.4853911 602 1 adipose_0yr
chr1:121081103:C_T LOC101018850 3.121166 0.002526088 0.0691651 0.5028782 1 601 1 adipose_0yr
chr1:121022091:C_T MCL1 3.251671 0.001695681 0.05311127 0.6409435 0.9970605 588 1 adipose_0yr
chr1:121111308:A_C LOC103875714 3.729302 0.0003622949 0.01959825 0.5862076 0.2032475 561 0.5542962 adipose_0yr
chr1:121073201:C_T ENSA -2.935919 0.00436834 0.09641812 -0.5224016 1 543 1 adipose_0yr
chr1:121198243:G_A GOLPH3L 3.235693 0.001781468 0.05487206 0.4541238 0.8729195 490 1 adipose_0yr
chr1:121268266:A_G HORMAD1 -2.674535 0.009113232 0.1483511 -0.6675784 1 457 1 adipose_0yr
chr1:121199223:T_G CTSS 3.471155 0.0008478159 0.03441065 0.4358197 0.3526914 416 0.8316714 adipose_0yr
chr1:121361127:A_G CTSK 2.905031 0.004775971 0.101719 0.3778501 1 469 1 adipose_0yr
chr1:121361148:C_T ARNT -2.960069 0.004072297 0.0924515 -0.3855045 1 489 1 adipose_0yr
chr1:121392790:G_T SETDB1 -3.265319 0.001625482 0.05181323 -0.7235125 0.9980462 614 1 adipose_0yr
chr1:121513053:A_G CERS2 3.366032 0.001185796 0.04278194 0.504791 0.7968552 672 1 adipose_0yr
chr1:121499311:C_G ANXA9 3.604838 0.0005483734 0.02603484 0.7941961 0.374539 683 0.8681662 adipose_0yr
chr1:121452100:C_T MINDY1 -2.921362 0.004556273 0.09893554 -0.2722112 1 693 1 adipose_0yr
chr1:121451760:T_C PRUNE1 3.566668 0.0006216505 0.02839454 0.4464632 0.4339121 698 0.9683494 adipose_0yr
chr1:121542583:C_T BNIPL 2.871881 0.005252282 0.1076107 0.7575712 1 706 1 adipose_0yr
chr1:121575685:A_C C1H1orf56 -3.896467 0.0002049634 0.01322125 -0.7794131 0.1469588 717 0.4367793 adipose_0yr
chr1:121621656:T_A CDC42SE1 2.483418 0.01515815 0.198058 0.2658651 1 722 1 adipose_0yr
chr1:121581000:T_G MLLT11 3.880215 0.0002167713 0.0137959 0.6360371 0.1575927 727 0.4596873 adipose_0yr
chr1:121573950:C_T GABPB2 -2.561255 0.01235816 0.1770393 -0.4927491 1 739 1 adipose_0yr
chr1:121698393:G_A SEMA6C 3.930246 0.0001823595 0.01228091 0.8227901 0.120722 662 0.3772292 adipose_0yr
chr1:121621694:G_A LYSMD1 -3.116466 0.002562112 0.06983183 -0.5757315 1 669 1 adipose_0yr
chr1:121588025:C_T TNFAIP8L2 -4.355774 3.990854e-05 0.004213162 -0.3663708 0.02637955 661 0.117618 adipose_0yr
chr1:121714901:C_T SCNM1 3.082497 0.002837075 0.07394996 0.4805478 1 647 1 adipose_0yr
chr1:121712175:T_C TMOD4 3.268454 0.001609751 0.05157649 0.5960989 1 642 1 adipose_0yr
chr1:121715765:C_G VPS72 -3.083163 0.002831434 0.07384276 -0.2768346 1 640 1 adipose_0yr
chr1:121708244:G_A PIP5K1A -2.716155 0.00813072 0.1389237 -0.4960231 1 593 1 adipose_0yr
chr1:121734363:A_G PSMD4 5.135389 2.019667e-06 0.0004218897 0.3803737 0.0009734795 482 0.008052797 adipose_0yr
chr1:121817772:A_C LOC108581444 -2.949981 0.004193627 0.09409724 -0.8209885 1 504 1 adipose_0yr
chr1:121733887:C_T ZNF687 3.812165 0.000273667 0.01619753 0.4396457 0.1354652 495 0.4113858 adipose_0yr
chr1:121854416:G_A PI4KB 3.988804 0.0001487181 0.01065485 0.6534323 0.06974878 469 0.2490976 adipose_0yr
chr1:121859762:T_C LOC101007247 -5.238451 1.339004e-06 0.0003102998 -0.5874535 0.0005757716 430 0.005214248 adipose_0yr
chr1:121862208:G_A RFX5 3.572104 0.0006106752 0.02802248 0.3115134 0.2607583 427 0.6647174 adipose_0yr
chr1:121903756:A_G SELENBP1 -4.228834 6.335326e-05 0.005824065 -0.2925207 0.02540466 401 0.1139324 adipose_0yr
chr1:121893510:G_A POGZ 3.664152 0.0004505504 0.02276112 0.3668078 0.2009455 446 0.5494121 adipose_0yr
chr1:122006718:A_G CGN 3.047798 0.003146109 0.07879159 0.2725046 1 551 1 adipose_0yr
chr1:121981659:T_G TUFT1 -3.073913 0.002910785 0.07514799 -0.587261 1 565 1 adipose_0yr
chr1:122240121:C_T SNX27 5.036367 2.987671e-06 0.0005662966 0.3893428 0.001771689 593 0.01316464 adipose_0yr
chr1:122327171:G_A CELF3 -2.102131 0.03876857 0.3180391 -0.4956326 1 600 1 adipose_0yr
chr1:122211181:G_A RIIAD1 3.199897 0.00198863 0.05929963 0.560339 1 621 1 adipose_0yr
chr1:122306102:C_T MRPL9 -4.078323 0.0001085307 0.008570339 -0.339252 0.07314967 674 0.2586633 adipose_0yr
chr1:122335160:C_G OAZ3 -3.177706 0.002128157 0.06186795 -0.4167041 1 679 1 adipose_0yr
chr1:122216199:C_T TDRKH -4.355133 4.000263e-05 0.004221893 -0.5863729 0.02708178 677 0.1200524 adipose_0yr
chr1:122248679:A_G LINGO4 3.140695 0.002381396 0.06662741 0.4253233 1 644 1 adipose_0yr
chr1:122376057:C_T RORC 4.353267 4.027728e-05 0.004247653 0.4795597 0.0260594 647 0.1164067 adipose_0yr
chr1:122412346:G_A C2CD4D 2.868484 0.005303475 0.1082531 0.3978421 1 693 1 adipose_0yr
chr1:122378493:C_T THEM5 -3.385103 0.001116303 0.04104121 -0.8988017 0.7602021 681 1 adipose_0yr
chr1:122395145:A_G THEM4 -3.592331 0.0005714291 0.02678895 -0.2027197 0.391429 685 0.898249 adipose_0yr
chr1:122485670:T_G LOC103875914 3.236195 0.00177871 0.05483206 1.341813 1 767 1 adipose_0yr
chr1:122572664:C_T LOC101018512 -2.683389 0.008895594 0.1463826 -0.4739089 1 1131 1 adipose_0yr
chr1:122444544:C_T S100A10 -4.227776 6.359587e-05 0.005838403 -0.3743076 0.07835012 1232 0.2725863 adipose_0yr
chr1:122582162:C_T S100A11 3.302179 0.001449285 0.04862679 0.2651434 1 1453 1 adipose_0yr
chr1:122698102:C_G LOC103875923 -3.876188 0.0002197963 0.01391236 -0.8641193 0.3090337 1406 0.7526206 adipose_0yr
chr1:122610875:T_C LOC103875922 -4.554095 1.911425e-05 0.002447817 -0.5371887 0.02675995 1400 0.1190378 adipose_0yr
chr1:122633833:C_T TCHH -2.651211 0.009709939 0.1537895 -0.7648185 1 1002 1 adipose_0yr
chr1:122697906:A_C RPTN -3.032207 0.003294908 0.0812371 -0.4476389 1 974 1 adipose_0yr
chr1:123082547:G_A LOC101017070 3.561615 0.0006320202 0.02872631 0.6277436 0.8974687 1420 1 adipose_0yr
chr1:123071017:C_T LOC101016357 -2.135595 0.0358501 0.3067213 -0.4251109 1 1554 1 adipose_0yr
chr1:123400038:G_A LOC116269675 4.934782 4.448876e-06 0.0007833162 1.317673 0.005004986 1125 0.03100154 adipose_0yr
chr1:123462895:C_T LOC110740917 -3.570916 0.0006130586 0.0280985 -0.8727986 0.6719123 1096 1 adipose_0yr
chr1:123644437:A_C LOC100997976 3.812225 0.000273611 0.01619465 0.5441446 0.2322957 849 0.6108669 adipose_0yr
chr1:123660038:T_C LOC100998324 3.026343 0.003352553 0.08214098 0.349917 1 778 1 adipose_0yr
chr1:123618955:G_A LOC103876050 3.618929 0.0005234548 0.02529524 0.7084021 0.3737467 714 0.8669155 adipose_0yr
chr1:123936351:G_T S100A9 -3.71033 0.0003861321 0.02047359 -0.4377428 0.5927128 1535 1 adipose_0yr
chr1:123851565:G_A S100A12 2.947933 0.004218671 0.09444378 0.7866682 1 1609 1 adipose_0yr
chr1:124001282:C_T S100A8 -3.833318 0.0002546066 0.01545489 -0.7148372 0.3900574 1532 0.8957702 adipose_0yr
chr1:123993536:G_A LOC108581530 -4.035088 0.0001264272 0.009560924 -0.8164968 0.2102485 1663 0.5679164 adipose_0yr
chr1:124025058:C_T S100A6 -5.045617 2.880772e-06 0.0005544641 -0.3522475 0.004125266 1432 0.02647448 adipose_0yr
chr1:124102130:A_G S100A4 4.073609 0.0001103568 0.008666621 0.5415345 0.1424706 1291 0.4265236 adipose_0yr
chr1:124025852:C_T S100A3 2.766749 0.007066921 0.1281793 0.363358 1 1272 1 adipose_0yr
chr1:124167617:A_G S100A2 4.554443 1.908926e-05 0.002445462 0.9745553 0.02239171 1173 0.1035572 adipose_0yr
chr1:124181404:G_A S100A16 4.613539 1.528019e-05 0.002055682 0.4440157 0.01459258 955 0.07385883 adipose_0yr
chr1:124190801:C_T S100A14 2.564293 0.01225902 0.1763357 0.4641321 1 931 1 adipose_0yr
chr1:124179529:T_C S100A13 -6.115162 3.588161e-08 1.863145e-05 -0.602396 3.311873e-05 923 0.0004606405 adipose_0yr
chr1:124184334:G_T S100A1 4.884857 5.403104e-06 0.0009146768 0.4046864 0.004981662 922 0.0308927 adipose_0yr
chr1:124118542:A_G CHTOP 2.544307 0.01292467 0.1814396 0.2026665 1 883 1 adipose_0yr
chr1:124182831:A_G SNAPIN 2.393596 0.0190869 0.2241599 0.4070139 1 842 1 adipose_0yr
chr1:124144004:C_T ILF2 3.15105 0.002307846 0.06538614 0.2578437 1 815 1 adipose_0yr
chr1:124154641:C_T NPR1 -3.055837 0.003071849 0.07768258 -0.2706973 1 755 1 adipose_0yr
chr1:124211271:C_A INTS3 -3.058886 0.003044118 0.07722261 -0.5246887 1 643 1 adipose_0yr
chr1:124245657:G_A SLC27A3 3.473258 0.0008420895 0.03426706 0.4496907 0.5313585 631 1 adipose_0yr
chr1:124261891:C_T GATAD2B 2.541996 0.0130037 0.1821754 0.2626942 1 593 1 adipose_0yr
chr1:124490039:G_A DENND4B -2.492211 0.01481554 0.1955742 -0.1943334 1 519 1 adipose_0yr
chr1:124445933:G_T CRTC2 -3.022817 0.003387659 0.08278757 -0.3848937 1 595 1 adipose_0yr
chr1:124447164:A_G SLC39A1 -4.963568 3.975681e-06 0.0007196032 -0.6170339 0.002965858 746 0.02008944 adipose_0yr
chr1:124618495:C_T CREB3L4 -3.2046 0.001960186 0.05869546 -1.034815 1 867 1 adipose_0yr
chr1:124526878:A_T JTB 3.573664 0.0006075604 0.02792594 0.2046446 0.5370834 884 1 adipose_0yr
chr1:124612676:G_A RAB13 3.700472 0.0003991005 0.02089704 0.4110818 0.3647779 914 0.8516657 adipose_0yr
chr1:124618828:C_T RPS27 3.446887 0.0009166073 0.0361196 0.2933815 0.8359459 912 1 adipose_0yr
chr1:124558496:T_G LOC101019916 -3.097446 0.002712855 0.07196702 -0.8627597 1 1047 1 adipose_0yr
chr1:124806786:G_A TPM3 -3.173087 0.002158331 0.06239456 -0.3324918 1 650 1 adipose_0yr
chr1:124811427:G_C C1H1orf189 -3.25805 0.001662522 0.05245828 -0.4897517 0.9576126 576 1 adipose_0yr
chr1:124864915:C_G C1H1orf43 4.410984 3.256874e-05 0.003594458 0.6973854 0.0187596 576 0.09035464 adipose_0yr
chr1:124901300:C_T LOC101023324 3.687942 0.000416183 0.02153318 0.9437408 0.2384729 573 0.6232939 adipose_0yr
chr1:124879507:C_T ATP8B2 -4.175595 7.673491e-05 0.006713909 -0.3337823 0.05110545 666 0.1960131 adipose_0yr
chr1:125037735:C_A IL6R 4.433934 2.991861e-05 0.003365967 0.4092736 0.02210985 739 0.1025564 adipose_0yr
chr1:125055405:A_G SHE -5.332136 9.188467e-07 0.000230741 -0.5172881 0.0005641719 614 0.005130972 adipose_0yr
chr1:125179250:C_T TDRD10 4.574976 1.767157e-05 0.002308944 0.7129246 0.01210503 685 0.06382349 adipose_0yr
chr1:125216735:C_T UBE2Q1 -2.7175 0.00810066 0.1385964 -0.5461537 1 605 1 adipose_0yr
chr1:125169305:G_A LOC108581596 -2.397257 0.01891054 0.2230683 -0.4585507 1 597 1 adipose_0yr
chr1:125286197:G_A CHRNB2 -2.07985 0.04082399 0.3256753 -0.6373799 1 597 1 adipose_0yr
chr1:125220454:G_A LOC116269748 -2.701777 0.008458653 0.1418849 -1.08963 1 618 1 adipose_0yr
chr1:125243243:T_C ADAR -2.822546 0.006042518 0.1168422 -0.3472038 1 637 1 adipose_0yr
chr1:125179250:C_T LOC110740974 -2.380371 0.01973629 0.2280878 -0.47094 1 727 1 adipose_0yr
chr1:125340955:G_A KCNN3 4.658921 1.286711e-05 0.001802254 0.6742256 0.01110432 863 0.05946243 adipose_0yr
chr1:125491858:T_C LOC110740976 3.201414 0.001979411 0.05910874 0.8992847 1 938 1 adipose_0yr
chr1:125565862:C_T PMVK -4.866477 5.802488e-06 0.0009686435 -0.6649588 0.005500759 948 0.03348925 adipose_0yr
chr1:125508055:T_A PBXIP1 5.177146 1.710567e-06 0.0003793998 0.5073197 0.001640434 959 0.01239554 adipose_0yr
chr1:125559128:G_A PYGO2 3.105827 0.002645436 0.07085618 0.6244643 1 931 1 adipose_0yr
chr1:125662460:A_G LOC103876311 3.363895 0.001193833 0.0429695 0.721609 1 930 1 adipose_0yr
chr1:125590297:G_A SHC1 -3.68419 0.0004214317 0.02170735 -0.2655467 0.3915101 929 0.898249 adipose_0yr
chr1:125619365:G_A CKS1B -5.995145 5.95674e-08 2.610248e-05 -0.6253466 5.420634e-05 910 0.0007030353 adipose_0yr
chr1:125532484:G_C FLAD1 2.417997 0.0179385 0.2168449 0.3308702 1 883 1 adipose_0yr
chr1:125543219:G_C ZBTB7B 3.045246 0.003170036 0.07921222 0.3868523 1 836 1 adipose_0yr
chr1:125605715:A_G DCST2 -4.874461 5.625573e-06 0.000944143 -0.5809278 0.004252933 756 0.02714117 adipose_0yr
chr1:125587085:T_C DCST1 3.69924 0.0004007492 0.02096845 0.6225486 0.2713072 677 0.6852663 adipose_0yr
chr1:125666623:G_C ADAM15 3.703766 0.0003947217 0.02076252 0.535696 0.2530166 641 0.649291 adipose_0yr
chr1:125765330:G_T EFNA4 2.281893 0.02522218 0.2589486 0.2321967 1 652 1 adipose_0yr
chr1:125729742:C_T EFNA3 -3.714127 0.000381244 0.02030769 -1.251555 0.2554335 670 0.6535722 adipose_0yr
chr1:125741159:G_A EFNA1 3.028853 0.00332777 0.08176986 0.531641 1 569 1 adipose_0yr
chr1:125785528:T_G SLC50A1 -2.995379 0.003672715 0.08712901 -0.3404299 1 526 1 adipose_0yr
chr1:125682990:G_A DPM3 -3.747558 0.000340685 0.01879687 -0.4535634 0.1693204 497 0.4844068 adipose_0yr
chr1:125844097:C_T THBS3 4.914248 4.819583e-06 0.0008352263 0.5217172 0.002019405 419 0.01468714 adipose_0yr
chr1:125933472:C_G GBA -4.470653 2.610734e-05 0.003069675 -0.5836378 0.01039072 398 0.05642776 adipose_0yr
chr1:125778290:T_G LOC116269771 -2.754155 0.007319108 0.1306873 -0.7149262 1 407 1 adipose_0yr
chr1:125844097:C_T LOC116269767 -6.555402 5.453605e-09 4.138447e-06 -0.5949216 2.099638e-06 385 4.402822e-05 adipose_0yr
chr1:125944261:C_T FAM189B -5.365847 8.018753e-07 0.0002050966 -0.442708 0.0003071182 383 0.003084452 adipose_0yr
chr1:125906830:T_C SCAMP3 -3.027785 0.003338287 0.08195108 -0.4524196 1 402 1 adipose_0yr
chr1:125906716:C_T CLK2 -3.839953 0.000248894 0.0152543 -0.3714948 0.1085178 436 0.348277 adipose_0yr
chr1:125992955:C_T HCN3 -3.214483 0.001901637 0.05738668 -0.4040234 0.9184906 483 1 adipose_0yr
chr1:125976708:C_T PKLR -4.170405 7.817611e-05 0.006800696 -0.4742428 0.038619 494 0.1580639 adipose_0yr
chr1:125909148:C_T FDPS 2.413524 0.0181443 0.2181235 0.2502327 1 575 1 adipose_0yr
chr1:125942286:G_A LOC101018742 -3.722623 0.0003705211 0.01990297 -0.5704347 0.2312052 624 0.6085291 adipose_0yr
chr1:126031132:T_G RUSC1 3.922168 0.0001875366 0.01251252 0.6782802 0.1194608 637 0.3742663 adipose_0yr
chr1:125944261:C_T ASH1L 2.761396 0.007173118 0.1294056 0.193003 1 614 1 adipose_0yr
chr1:126061630:T_A LOC101019099 -3.215832 0.001893768 0.05721679 -0.447094 1 618 1 adipose_0yr
chr1:126164406:T_C LOC108581704 2.743362 0.007541757 0.1331445 0.4438106 1 739 1 adipose_0yr
chr1:126385695:G_A LOC101022377 8.237718 3.25689e-12 1.022801e-08 0.9669616 3.090789e-09 949 1.430551e-07 adipose_0yr
chr1:126363775:G_A GON4L -6.890471 1.272032e-09 1.282077e-06 -0.7522207 1.213519e-06 954 2.742267e-05 adipose_0yr
chr1:126321105:G_T LOC103876503 2.958719 0.004088336 0.0926907 0.5904656 1 984 1 adipose_0yr
chr1:126326550:G_A LOC116271652 -4.060938 0.000115413 0.008920342 -0.5252618 0.1156438 1002 0.3655837 adipose_0yr
chr1:126392286:A_G DAP3 3.34927 0.001250222 0.04428003 0.4515695 1 1069 1 adipose_0yr
chr1:126375803:T_C LOC101021075 6.047762 4.771618e-08 2.245356e-05 1.001314 4.633241e-05 971 0.0006141842 adipose_0yr
chr1:126604403:C_T SYT11 -3.940216 0.000176158 0.01202225 -0.9791939 0.1514959 860 0.446857 adipose_0yr
chr1:126577133:C_G RIT1 2.409801 0.01831718 0.2192606 0.3126297 1 777 1 adipose_0yr
chr1:126548895:T_C KHDC4 -3.682271 0.0004241416 0.02179794 -0.4117355 0.3388891 799 0.807215 adipose_0yr
chr1:126581656:T_A RXFP4 -3.395879 0.001078752 0.04019996 -1.116266 0.9309633 863 1 adipose_0yr
chr1:126737660:T_C ARHGEF2 -2.42065 0.01781744 0.2160764 -0.2476828 1 883 1 adipose_0yr
chr1:126691250:A_G LOC116269776 3.666497 0.0004470468 0.02263607 0.6275292 0.4045774 905 0.9204219 adipose_0yr
chr1:126696241:T_C SSR2 4.959313 4.042407e-06 0.0007246604 0.9056786 0.003621996 896 0.02376881 adipose_0yr
chr1:126742221:A_C UBQLN4 3.811561 0.0002742311 0.01621549 0.7441616 0.2446141 892 0.6335784 adipose_0yr
chr1:126769643:G_C LAMTOR2 -2.686948 0.008809446 0.1454781 -0.2290142 1 893 1 adipose_0yr
chr1:126777782:A_G MEX3A -2.547321 0.01282225 0.1807425 -0.2838945 1 919 1 adipose_0yr
chr1:126790551:G_T LOC116269780 7.441638 1.125742e-10 1.765455e-07 0.9591089 1.067203e-07 948 3.248627e-06 adipose_0yr
chr1:126896461:T_G LMNA 3.333182 0.001315141 0.04584682 0.7115979 1 964 1 adipose_0yr
chr1:126870559:C_T SEMA4A -3.952864 0.0001685806 0.01164229 -0.4187284 0.1598144 948 0.4648267 adipose_0yr
chr1:126800937:C_T LOC100999018 2.511547 0.0140865 0.1900048 0.4802904 1 893 1 adipose_0yr
chr1:126918671:G_A SLC25A44 3.386362 0.001111851 0.04091478 0.2920313 0.9561923 860 1 adipose_0yr
chr1:126884625:A_T PMF1 -3.766414 0.0003196592 0.01800746 -1.16795 0.2752266 861 0.6915045 adipose_0yr
chr1:126931092:T_C BGLAP 4.227359 6.369171e-05 0.005846236 0.3711374 0.05604871 880 0.2101061 adipose_0yr
chr1:126882962:A_G PAQR6 3.427032 0.0009767792 0.03766022 0.5336671 0.8595657 880 1 adipose_0yr
chr1:126925570:T_C SMG5 2.216902 0.0295422 0.2794489 0.2724726 1 898 1 adipose_0yr
chr1:126994964:A_C TMEM79 -4.395372 3.450002e-05 0.003750567 -0.5506884 0.03177452 921 0.1363245 adipose_0yr
chr1:127020832:C_T GLMP 8.019142 8.640438e-12 2.146516e-08 0.6839622 7.759114e-09 898 3.184552e-07 adipose_0yr
chr1:127071181:A_G CCT3 -3.231019 0.00180732 0.0554251 -0.2327798 1 877 1 adipose_0yr
chr1:127049321:G_A TSACC -3.684991 0.0004203065 0.02168204 -0.3704954 0.3627245 863 0.8485218 adipose_0yr
chr1:127107189:T_C LOC110741079 -2.687974 0.008784754 0.1451635 -0.3491212 1 825 1 adipose_0yr
chr1:127119925:T_C MEF2D 3.385876 0.001113569 0.04095969 0.242505 0.8953099 804 1 adipose_0yr
chr1:127099837:A_G LOC116271908 3.67941 0.0004282109 0.02194722 0.7937237 0.3280095 766 0.7866833 adipose_0yr
chr1:127151900:A_G IQGAP3 -3.308198 0.001422277 0.04813156 -0.4430963 1 785 1 adipose_0yr
chr1:127300730:A_G TTC24 4.662499 1.269348e-05 0.001782876 0.6219208 0.009862833 777 0.05409632 adipose_0yr
chr1:127290608:A_T NAXE 5.743466 1.705911e-07 5.999611e-05 0.8466982 0.000137667 807 0.001560063 adipose_0yr
chr1:127229922:C_T GPATCH4 3.402262 0.001057072 0.03967376 0.6124191 0.8446003 799 1 adipose_0yr
chr1:127241079:G_C HAPLN2 3.553319 0.0006494015 0.02916443 1.016027 0.5474455 843 1 adipose_0yr
chr1:127371946:G_T BCAN -2.866072 0.005340115 0.1087746 -0.5397794 1 812 1 adipose_0yr
chr1:127381730:A_G NES -4.998835 3.462605e-06 0.0006400218 -0.5773759 0.003126732 903 0.02099206 adipose_0yr
chr1:127496035:T_C CRABP2 -3.262871 0.00163787 0.05206366 -0.9619729 1 826 1 adipose_0yr
chr1:127408577:G_A ISG20L2 -3.838811 0.0002498691 0.01527484 -0.449868 0.2051425 821 0.5576531 adipose_0yr
chr1:127475861:C_T RRNAD1 3.247111 0.001719756 0.05360481 0.5716987 1 848 1 adipose_0yr
chr1:127425320:A_G MRPL24 2.776906 0.006869356 0.1266183 0.2234808 1 846 1 adipose_0yr
chr1:127412870:C_T HDGF 2.816999 0.006137902 0.1179242 0.2481761 1 836 1 adipose_0yr
chr1:127525338:T_C PRCC 3.314535 0.00139435 0.04758887 0.3031825 1 877 1 adipose_0yr
chr1:127599708:A_G SH2D2A -3.434653 0.0009532552 0.03699574 -0.398277 0.870322 913 1 adipose_0yr
chr1:127478201:G_A INSRR -2.484874 0.01510094 0.1976448 -0.6138316 1 1000 1 adipose_0yr
chr1:127648869:G_C NTRK1 -3.142975 0.002365013 0.06629953 -0.77456 1 1010 1 adipose_0yr
chr1:127709471:C_T PEAR1 6.64038 3.77609e-09 3.157514e-06 0.5117654 3.806299e-06 1008 7.231592e-05 adipose_0yr
chr1:127720190:A_G ARHGEF11 -4.409356 3.276521e-05 0.003607547 -0.3544363 0.03224097 984 0.13768 adipose_0yr
chr1:127895657:G_C LOC101015409 3.099678 0.002694746 0.071719 0.4058395 1 1259 1 adipose_0yr
chr1:128161277:A_C FCRL5 3.705048 0.00039303 0.02070881 0.490277 0.5993707 1525 1 adipose_0yr
chr1:128359097:C_T FCRL3 7.81457 2.149874e-11 4.21895e-08 0.720055 2.240169e-08 1042 8.227373e-07 adipose_0yr
chr1:128486294:T_C FCRL2 3.229209 0.001817425 0.0556509 0.5635057 1 1020 1 adipose_0yr
chr1:128496491:A_C FCRL1 5.70493 2.001355e-07 6.833307e-05 1.322533 0.0002183478 1091 0.002322591 adipose_0yr
chr1:128499640:G_T CD5L -3.157733 0.002261509 0.06448333 -0.52837 1 1261 1 adipose_0yr
chr1:128705766:T_G KIRREL1 3.262942 0.001637508 0.05206366 0.2888072 1 1236 1 adipose_0yr
chr1:128844198:A_C LOC101022867 5.726887 1.827339e-07 6.328595e-05 0.834627 0.0001960735 1073 0.002122988 adipose_0yr
chr1:128768444:A_C CD1D 6.401456 1.058182e-08 6.800325e-06 0.9107121 1.144953e-05 1082 0.0001862172 adipose_0yr
chr1:128923551:G_A CD1C -6.957063 9.507118e-10 1.019205e-06 -0.8031913 1.123741e-06 1182 2.560477e-05 adipose_0yr
chr1:128865821:A_T CD1A -5.623254 2.804049e-07 8.850902e-05 -0.7013239 0.0003238676 1155 0.003219901 adipose_0yr
chr1:128922152:A_G CD1B -3.635391 0.0004957062 0.0243201 -0.3981438 0.52991 1069 1 adipose_0yr
chr1:128903522:G_T LOC101023567 -4.078179 0.0001085862 0.008570339 -0.6492487 0.1218337 1122 0.3800848 adipose_0yr
chr1:129640667:G_A PYHIN1 4.048107 0.0001207598 0.009237822 0.5454005 0.1892306 1567 0.5255554 adipose_0yr
chr1:129619740:G_A IFI16 3.168946 0.002185716 0.06297559 0.2094086 1 1374 1 adipose_0yr
chr1:129695614:A_G AIM2 -6.023631 5.283022e-08 2.452782e-05 -0.7135961 6.376608e-05 1207 0.000812753 adipose_0yr
chr1:129659278:C_T LOC116270040 -5.265806 1.199925e-06 0.0002845421 -0.5536283 0.00144111 1201 0.01109453 adipose_0yr
chr1:129717248:C_T LOC110741169 -9.169653 5.059301e-14 3.933198e-10 -1.164374 5.666417e-11 1120 4.340669e-09 adipose_0yr
chr1:129759402:C_T LOC116270041 -3.924068 0.0001863064 0.01246051 -0.7711957 0.193945 1041 0.5348593 adipose_0yr
chr1:129783163:T_C CADM3 4.252052 5.825009e-05 0.005481162 0.5336563 0.06308485 1083 0.2310441 adipose_0yr
chr1:129861276:G_A ACKR1 3.642357 0.0004843913 0.02390672 0.7023433 0.4606561 951 1 adipose_0yr
chr1:129843172:C_T LOC116270043 -2.198375 0.03088702 0.2858537 -0.4060805 1 901 1 adipose_0yr
chr1:129989221:G_C FCER1A 3.13069 0.002454529 0.06789606 0.5510806 1 973 1 adipose_0yr
chr1:130215754:C_A CRP 3.765049 0.0003211387 0.0180638 0.7012711 0.2993013 932 0.7350695 adipose_0yr
chr1:130232806:C_T LOC108581900 3.706989 0.0003904814 0.02059747 0.7390718 0.3881386 994 0.8926443 adipose_0yr
chr1:130220016:C_T DUSP23 -5.40948 6.719587e-07 0.0001770826 -0.5868468 0.0006591915 981 0.005808142 adipose_0yr
chr1:130223720:T_C FCRL6 -4.105133 9.868509e-05 0.008032299 -1.093124 0.09000081 912 0.3015938 adipose_0yr
chr1:130277045:C_T SLAMF8 3.35623 0.001223079 0.04358877 0.2514751 1 1011 1 adipose_0yr
chr1:130212552:C_T VSIG8 2.687114 0.00880546 0.1454367 0.3652504 1 1048 1 adipose_0yr
chr1:130345313:G_A CFAP45 -4.805565 7.34275e-06 0.001166144 -0.6512477 0.00793017 1080 0.04525292 adipose_0yr
chr1:130348468:A_G LOC103877078 -5.240965 1.325592e-06 0.0003072723 -0.7442615 0.00150057 1132 0.0114924 adipose_0yr
chr1:130291812:T_C TAGLN2 -3.69095 0.00041202 0.02137581 -0.4262769 0.4515739 1096 0.9959619 adipose_0yr
chr1:130419594:T_G LOC103877115 2.524625 0.01361186 0.1860702 0.3633338 1 1095 1 adipose_0yr
chr1:130422226:T_G IGSF9 -2.604179 0.01102235 0.1661906 -0.2625364 1 1087 1 adipose_0yr
chr1:130469879:T_C SLAMF9 3.056704 0.003063938 0.07754072 0.6258067 1 949 1 adipose_0yr
chr1:130452552:G_A LOC110741176 -2.994189 0.003685573 0.08717075 -0.9319637 1 943 1 adipose_0yr
chr1:130523012:A_G LOC103877129 4.018676 0.0001339369 0.009947816 0.4502704 0.1241595 927 0.3855247 adipose_0yr
chr1:130481768:T_A PIGM 2.975433 0.003893727 0.09027375 1.036064 1 933 1 adipose_0yr
chr1:130483122:G_T KCNJ10 -3.221228 0.00186262 0.05669092 -0.7510893 1 933 1 adipose_0yr
chr1:130438258:A_G KCNJ9 -3.488405 0.0008019162 0.03343138 -0.4783222 0.7417725 925 1 adipose_0yr
chr1:130581829:A_G IGSF8 2.594981 0.01129706 0.1681839 0.3192866 1 808 1 adipose_0yr
chr1:130476361:T_C ATP1A2 3.35157 0.00124119 0.04403731 0.8846595 0.9470283 763 1 adipose_0yr
chr1:130584287:A_G CASQ1 -3.217496 0.00188411 0.05705382 -0.7236048 1 714 1 adipose_0yr
chr1:130660527:T_C PEA15 -3.336239 0.001302567 0.04553196 -0.2755862 0.9313351 715 1 adipose_0yr
chr1:130659724:C_T DCAF8 -2.608674 0.01089029 0.1650693 -0.421441 1 666 1 adipose_0yr
chr1:130823464:A_C PEX19 3.455909 0.0008904399 0.03558805 0.2594249 0.5591963 628 1 adipose_0yr
chr1:130793695:G_A COPA 3.15467 0.002282641 0.06488227 0.5348623 1 628 1 adipose_0yr
chr1:130822700:T_C NCSTN 2.777506 0.006857849 0.1265305 0.3833988 1 694 1 adipose_0yr
chr1:130894707:T_G VANGL2 -3.67157 0.0004395544 0.02238452 -0.3369181 0.33538 763 0.8010419 adipose_0yr
chr1:130907997:C_A SLAMF6 4.618289 1.500834e-05 0.002023272 0.6419724 0.01356754 904 0.06971783 adipose_0yr
chr1:131076561:G_C CD84 -3.992498 0.0001468091 0.01056369 -0.3102301 0.152975 1042 0.450321 adipose_0yr
chr1:131111510:T_C SLAMF1 -6.146257 3.144971e-08 1.677282e-05 -0.5526764 2.971998e-05 945 0.0004197797 adipose_0yr
chr1:131114907:A_G LOC103877234 -7.915608 1.370855e-11 3.110188e-08 -0.7504858 1.255703e-08 916 4.833575e-07 adipose_0yr
chr1:131219134:A_G CD48 -4.46597 2.656584e-05 0.003114542 -0.2735055 0.02688463 1012 0.1194817 adipose_0yr
chr1:131173674:G_A LOC101024153 2.66055 0.00946687 0.1516682 0.6581603 1 957 1 adipose_0yr
chr1:131251005:C_T SLAMF7 -3.134425 0.002426988 0.06739749 -0.3238457 1 990 1 adipose_0yr
chr1:131265570:T_C LY9 3.570108 0.0006146849 0.02815504 0.2707961 0.6792269 1105 1 adipose_0yr
chr1:131225650:A_G CD244 -3.519953 0.0007239916 0.03119161 -0.3282917 0.774671 1070 1 adipose_0yr
chr1:131338939:C_T ITLN1 8.034849 8.05581e-12 2.040027e-08 1.862201 1.007782e-08 1251 3.991232e-07 adipose_0yr
chr1:131338939:C_T F11R 3.015505 0.003461544 0.08381961 0.7557687 1 902 1 adipose_0yr
chr1:131380759:G_C TSTD1 3.962067 0.0001632651 0.01137346 1.262961 0.1391018 852 0.4188791 adipose_0yr
chr1:131426178:G_A USF1 -4.031753 0.0001279198 0.009645581 -0.6557523 0.1097552 858 0.35148 adipose_0yr
chr1:131543668:G_A ARHGAP30 3.076146 0.002891439 0.07481711 0.2004757 1 883 1 adipose_0yr
chr1:131455050:G_A NECTIN4 3.373651 0.001157558 0.04213164 0.6331805 0.9735066 841 1 adipose_0yr
chr1:131546275:T_C KLHDC9 -2.763265 0.007135887 0.1289777 -0.586759 1 632 1 adipose_0yr
chr1:131520162:C_G PFDN2 5.007418 3.34789e-06 0.0006226893 0.8012571 0.002008734 600 0.01461506 adipose_0yr
chr1:131522280:T_C NIT1 -3.321614 0.001363764 0.04683759 -0.4020824 0.8523525 625 1 adipose_0yr
chr1:131568838:C_T DEDD 2.61615 0.01067386 0.1627886 0.3785443 1 625 1 adipose_0yr
chr1:131546640:G_A UFC1 3.063497 0.003002613 0.07668439 0.2638736 1 656 1 adipose_0yr
chr1:131617446:C_T USP21 -3.193227 0.002029647 0.06010267 -0.3394246 1 655 1 adipose_0yr
chr1:131560476:C_G PPOX -7.984072 1.010319e-11 2.37459e-08 -0.7226467 6.435731e-09 637 2.718855e-07 adipose_0yr
chr1:131602641:G_A B4GALT3 2.509168 0.0141744 0.1907726 0.3178294 1 626 1 adipose_0yr
chr1:131532915:G_A LOC110741220 3.875728 0.0002201445 0.01393122 0.6345724 0.1336277 607 0.407093 adipose_0yr
chr1:131507702:T_A ADAMTS4 3.955716 0.000166916 0.01156655 0.8739559 0.09898121 593 0.3236438 adipose_0yr
chr1:131641475:C_T NDUFS2 -4.262664 5.605203e-05 0.005314364 -0.327086 0.03228597 576 0.1377496 adipose_0yr
chr1:131543668:G_A FCER1G 3.715018 0.0003801058 0.02026873 0.2778951 0.226543 596 0.5997848 adipose_0yr
chr1:131615317:G_A APOA2 -2.964646 0.004018322 0.09192823 -0.4235296 1 605 1 adipose_0yr
chr1:131633013:G_C TOMM40L 4.493353 2.399122e-05 0.002895903 0.4333558 0.01468263 612 0.07421681 adipose_0yr
chr1:131650864:G_A NR1I3 4.085498 0.0001058071 0.008417543 0.3745666 0.06644685 628 0.2401338 adipose_0yr
chr1:131708223:T_G LOC108581982 -4.534078 2.060416e-05 0.002585193 -0.5809122 0.01166196 566 0.06184507 adipose_0yr
chr1:131787082:A_G CFAP126 -4.278042 5.30082e-05 0.005095691 -0.7046133 0.03344818 631 0.1410478 adipose_0yr
chr1:131713706:T_C SDHC -4.311074 4.700029e-05 0.00469205 -0.4821026 0.02965718 631 0.1293201 adipose_0yr
chr1:131787102:C_A FCGR2A -3.539489 0.000679388 0.02987608 -0.3371433 0.5448692 802 1 adipose_0yr
chr1:131822953:A_G HSPA6 -3.297078 0.001472549 0.04909532 -0.3011863 1 823 1 adipose_0yr
chr1:131972829:G_A FCGR3A -4.124286 9.218354e-05 0.007669609 -0.406651 0.0812137 881 0.2797283 adipose_0yr
chr1:131812705:G_A LOC110741228 -3.305198 0.001435676 0.04832941 -0.7580798 1 937 1 adipose_0yr
chr1:131857485:G_A FCGR2B -3.697711 0.0004028057 0.02104764 -0.3936252 0.3617195 898 0.8472938 adipose_0yr
chr1:131971826:G_A FCRLA 4.189206 7.307513e-05 0.006470337 0.5243741 0.06160234 843 0.2268516 adipose_0yr
chr1:132012451:T_A DUSP12 8.637105 5.464028e-13 2.467403e-09 1.113011 4.753705e-10 870 2.725646e-08 adipose_0yr
chr1:132063114:T_G ATF6 -4.476436 2.555163e-05 0.003034991 -0.4774245 0.02284316 894 0.105221 adipose_0yr
chr1:132248760:A_C OLFML2B -5.964772 6.768603e-08 2.904176e-05 -0.6417222 6.112049e-05 903 0.0007847609 adipose_0yr
chr1:132372974:C_A C1H1orf226 6.081911 4.130453e-08 2.055445e-05 0.7118835 3.085448e-05 747 0.0004323652 adipose_0yr
chr1:132716112:C_T SH2D1B -3.487939 0.000803125 0.03344882 -0.8225787 0.6802468 847 1 adipose_0yr
chr1:132835219:G_A UHMK1 -2.143116 0.03522107 0.3040952 -0.3191763 1 572 1 adipose_0yr
chr1:132818036:A_G UAP1 3.308639 0.001420317 0.04807367 0.471699 0.5411407 381 1 adipose_0yr
chr1:133033768:A_G DDR2 2.958378 0.004092407 0.09276502 0.2178236 1 325 1 adipose_0yr
chr1:133287873:A_G HSD17B7 4.491413 2.416535e-05 0.002911495 0.952452 0.02660605 1101 0.1184629 adipose_0yr
chr1:133271957:A_G LOC101020627 3.166652 0.002201029 0.06327126 0.8994938 1 1059 1 adipose_0yr
chr1:133286165:G_A LOC103877447 -3.33816 0.001294721 0.04534967 -0.9067521 1 1099 1 adipose_0yr
chr1:133379892:T_G TRIM17 -4.248273 5.905286e-05 0.005546137 -0.5976935 0.05332473 903 0.2019841 adipose_0yr
chr1:133299009:C_T TRIM11 3.503784 0.000762987 0.03221802 0.3535154 0.6309902 827 1 adipose_0yr
chr1:133357531:C_G OBSCN -2.605483 0.01098388 0.1658243 -0.4357902 1 715 1 adipose_0yr
chr1:133601851:C_T LOC116270255 -3.795982 0.0002891613 0.01674974 -0.5338541 0.2160035 747 0.5794686 adipose_0yr
chr1:133598157:G_A IBA57 7.648191 4.504965e-11 8.097352e-08 0.7067027 3.387734e-08 752 1.180973e-06 adipose_0yr
chr1:133686131:T_A LOC101023916 3.861359 0.0002312878 0.01448591 0.778608 0.1780916 770 0.5017284 adipose_0yr
chr1:133627999:G_A GJC2 -4.10898 9.734475e-05 0.007950271 -0.4614315 0.07515015 772 0.2642115 adipose_0yr
chr1:133562617:C_T GUK1 -2.813727 0.006194804 0.1186269 -0.6188273 1 781 1 adipose_0yr
chr1:133697668:G_T MRPL55 -4.221048 6.515929e-05 0.005948284 -0.6369701 0.05395189 828 0.2036368 adipose_0yr
chr1:133700548:C_T LOC108582044 2.426862 0.01753684 0.2144217 0.845978 1 837 1 adipose_0yr
chr1:133792307:C_T C1H1orf35 3.589327 0.0005771029 0.0269183 0.4214851 0.4807267 833 1 adipose_0yr
chr1:133686086:A_C ARF1 3.36152 0.001202822 0.043179 0.3580169 1 832 1 adipose_0yr
chr1:133872293:G_A LOC103877478 -4.113912 9.565194e-05 0.007845062 -0.6979095 0.09727802 1017 0.3194176 adipose_0yr
chr1:133741616:A_G WNT9A -3.370833 0.001167927 0.04233989 -0.6994432 1 1026 1 adipose_0yr
chr1:133859091:G_A LOC103877481 2.729957 0.007826891 0.1362091 0.4835899 1 1032 1 adipose_0yr
chr1:133912687:A_G SNAP47 4.541647 2.002801e-05 0.002540399 0.580225 0.02311233 1154 0.1061553 adipose_0yr
chr1:134131472:C_T JMJD4 -2.735968 0.007697841 0.1349273 -0.3530934 1 1069 1 adipose_0yr
chr1:134064624:G_A LOC103877490 -5.505154 4.55167e-07 0.0001316201 -1.272489 0.0004938562 1085 0.004584819 adipose_0yr
chr1:134180624:A_C ZNF678 3.106553 0.00263967 0.07077725 0.6028083 1 1137 1 adipose_0yr
chr1:134080591:T_C LOC101002059 2.939865 0.004318646 0.09571532 0.868531 1 1119 1 adipose_0yr
chr1:134620799:A_G CDC42BPA -3.741175 0.000348097 0.01911593 -0.4720466 0.2624652 754 0.6683213 adipose_0yr
chr1:134938971:G_A COQ8A 3.844222 0.0002452842 0.01508671 0.239717 0.1564913 638 0.4574881 adipose_0yr
chr1:134991683:G_A PSEN2 5.234809 1.358676e-06 0.0003144813 0.8331869 0.001307047 962 0.01023911 adipose_0yr
chr1:135217545:G_A ITPKB -2.643318 0.009919762 0.1557024 -0.2435024 1 877 1 adipose_0yr
chr1:135299595:A_G STUM 3.818509 0.0002678121 0.01595762 0.4926754 0.2434412 909 0.6318708 adipose_0yr
chr1:135384284:A_C PARP1 5.116454 2.177256e-06 0.0004494432 0.8097039 0.002371032 1089 0.01671908 adipose_0yr
chr1:135555583:G_A LIN9 3.722311 0.0003709097 0.0199044 0.4672013 0.3568151 962 0.8385789 adipose_0yr
chr1:135563481:T_G MIXL1 2.64807 0.009792963 0.1545944 0.7411115 1 963 1 adipose_0yr
chr1:135775557:G_A LOC103877566 -7.195277 3.340706e-10 4.444229e-07 -0.8677156 3.213759e-07 962 8.633551e-06 adipose_0yr
chr1:135703173:G_A ACBD3 3.465001 0.0008647849 0.03489921 0.5008689 0.8423005 974 1 adipose_0yr
chr1:135844409:G_A LOC101010649 -8.521518 9.16124e-13 3.397475e-09 -0.7147248 7.896989e-10 862 4.24889e-08 adipose_0yr
chr1:135946239:G_A SDE2 -2.814756 0.006176852 0.1184914 -0.2931402 1 1028 1 adipose_0yr
chr1:136048114:C_T LOC101011357 -2.413226 0.01815805 0.2182079 -0.6784084 1 1007 1 adipose_0yr
chr1:135977496:T_C PYCR2 6.501901 6.869576e-09 4.90808e-06 0.8482006 7.219924e-06 1051 0.0001263026 adipose_0yr
chr1:136010713:C_T LOC101011710 8.582405 6.977934e-13 3.036178e-09 1.104544 8.554947e-10 1226 4.551895e-08 adipose_0yr
chr1:136076555:A_G TMEM63A 4.283495 5.196764e-05 0.005011313 0.3460564 0.06324462 1217 0.2313029 adipose_0yr
chr1:135990299:A_G LOC103877617 4.992078 3.555622e-06 0.0006537367 0.8052477 0.004152966 1168 0.02661668 adipose_0yr
chr1:136126865:T_C EPHX1 -2.790755 0.006608112 0.1235273 -0.4859423 1 1167 1 adipose_0yr
chr1:136132601:C_T SRP9 -4.421243 3.13572e-05 0.003493507 -0.4302145 0.03073006 980 0.1327128 adipose_0yr
chr1:136164744:C_T LOC103877628 3.701166 0.0003981734 0.02088838 0.7342829 0.3961825 995 0.9061531 adipose_0yr
chr1:136194128:G_A ENAH -3.416033 0.001011695 0.03857032 -0.3575 0.7183032 710 1 adipose_0yr
chr1:136186421:T_C LOC116270316 -2.727129 0.007888278 0.1365977 -0.2841255 1 693 1 adipose_0yr
chr1:136450663:C_T LBR 3.141515 0.002375493 0.0665141 0.2899407 1 934 1 adipose_0yr
chr1:137130191:C_G CNIH3 3.863711 0.0002294277 0.01439495 0.5024932 0.318675 1389 0.7690902 adipose_0yr
chr1:137432088:A_G LOC108582123 6.197829 2.5262e-08 1.428848e-05 1.28829 2.137165e-05 846 0.0003150473 adipose_0yr
chr1:137498358:T_C LOC116275031 5.105064 2.277781e-06 0.0004625923 0.6200884 0.001460057 641 0.01121791 adipose_0yr
chr1:137490726:T_C LOC116270325 -5.982118 6.292439e-08 2.721402e-05 -0.8240528 3.945359e-05 627 0.0005359439 adipose_0yr
chr1:137487397:C_G WDR26 3.794607 0.0002905156 0.01680423 0.3538366 0.1978411 681 0.5433295 adipose_0yr
chr1:137639957:A_C CNIH4 -5.326719 9.391428e-07 0.0002353063 -1.104247 0.0006442519 686 0.005705298 adipose_0yr
chr1:137597553:G_A NVL 3.802 0.0002833043 0.01654986 0.625565 0.2119116 748 0.5714444 adipose_0yr
chr1:137742438:G_T DEGS1 -3.440983 0.0009341227 0.03660462 -0.6026748 0.8435128 903 1 adipose_0yr
chr1:137750067:A_G FBXO28 4.619401 1.494537e-05 0.00201821 0.6660516 0.01407854 942 0.07167256 adipose_0yr
chr1:137905353:G_A LOC103877695 -3.948194 0.0001713415 0.01177232 -1.00533 0.1651732 964 0.4758019 adipose_0yr
chr1:138039778:C_T TP53BP2 2.813589 0.006197204 0.1186554 0.3091357 1 1012 1 adipose_0yr
chr1:138020229:T_C CAPN2 5.709452 1.964229e-07 6.724101e-05 1.203642 0.0002494571 1270 0.002588639 adipose_0yr
chr1:138040315:T_C LOC108582138 -2.871327 0.005260598 0.1077384 -0.4990861 1 1363 1 adipose_0yr
chr1:138124220:A_T CAPN8 4.533774 2.062765e-05 0.002585193 1.159484 0.03203474 1553 0.1370388 adipose_0yr
chr1:138348585:A_T LOC101024380 2.218716 0.02941334 0.2789333 0.4364812 1 1005 1 adipose_0yr
chr1:138421867:C_T SUSD4 -5.565603 3.553826e-07 0.0001062763 -1.016938 0.0003550272 999 0.003461605 adipose_0yr
chr1:138612825:A_G TLR5 7.091019 5.284126e-10 6.226193e-07 0.6958958 6.150723e-07 1164 1.506927e-05 adipose_0yr
chr1:138773461:C_T DISP1 3.308714 0.00141998 0.04806446 0.4159056 1 1047 1 adipose_0yr
chr1:139055135:A_G FAM177B 3.856284 0.000235351 0.01467919 0.696894 0.2228774 947 0.5927761 adipose_0yr
chr1:138998259:G_A BROX 2.505273 0.01431943 0.1920584 0.2761496 1 865 1 adipose_0yr
chr1:139134947:T_C AIDA -2.926632 0.004487386 0.09792843 -0.4261529 1 832 1 adipose_0yr
chr1:138993357:A_G MIA3 -3.169822 0.002179897 0.06284679 -0.2417137 1 760 1 adipose_0yr
chr1:139166618:G_A LOC103877729 -2.528877 0.01346066 0.1852109 -0.5108117 1 717 1 adipose_0yr
chr1:139087234:G_A TAF1A 3.179419 0.002117069 0.06167869 0.6168336 1 736 1 adipose_0yr
chr1:139224624:G_A HHIPL2 2.789199 0.006637013 0.1238627 0.867786 1 792 1 adipose_0yr
chr1:140032966:G_A DUSP10 2.633711 0.01018073 0.1579404 0.4689679 1 823 1 adipose_0yr
chr1:140390311:T_A LOC110743389 4.570843 1.794849e-05 0.002334699 0.842286 0.01416136 789 0.07197972 adipose_0yr
chr1:140489887:A_G LOC110743397 2.335176 0.02210646 0.2416503 0.3175486 1 840 1 adipose_0yr
chr1:140769635:A_C LOC116270455 -3.159704 0.002248015 0.06425432 -0.8213767 1 887 1 adipose_0yr
chr1:140916102:G_A HLX 3.669954 0.0004419284 0.02243617 0.4178526 0.4145289 938 0.9354084 adipose_0yr
chr1:140939361:G_A MTARC1 6.37443 1.188267e-08 7.523525e-06 0.9098642 1.208467e-05 1017 0.0001939205 adipose_0yr
chr1:140974119:C_T MTARC2 2.866989 0.005326165 0.1085851 0.3377864 1 1320 1 adipose_0yr
chr1:140944643:G_A LOC108582233 5.00853 3.333298e-06 0.0006204537 0.9912679 0.004213289 1264 0.02694037 adipose_0yr
chr1:141107237:A_G C1H1orf115 2.848094 0.005620594 0.1121636 0.2555207 1 1090 1 adipose_0yr
chr1:141104125:T_C MARK1 -3.060433 0.003030134 0.0769952 -0.3202288 1 905 1 adipose_0yr
chr1:141419986:C_T RAB3GAP2 -3.355307 0.001226645 0.04368857 -0.6098243 1 924 1 adipose_0yr
chr1:141621667:C_T IARS2 4.395225 3.45187e-05 0.003751199 0.6344573 0.0419057 1214 0.1686412 adipose_0yr
chr1:141724643:G_A BPNT1 -5.708187 1.974546e-07 6.751104e-05 -1.027063 0.0002795957 1416 0.002858156 adipose_0yr
chr1:141670939:A_G EPRS1 2.645742 0.009854886 0.1551545 0.4946769 1 1321 1 adipose_0yr
chr1:142036449:A_G LOC116270507 -3.692484 0.0004099114 0.02131596 -0.7354185 0.3652311 891 0.8523094 adipose_0yr
chr1:142371863:G_A LOC110741350 3.763857 0.0003224359 0.01810103 0.3648637 0.2131301 661 0.5734422 adipose_0yr
chr1:142368541:C_T LOC103877820 2.971465 0.003939144 0.09088744 0.3088968 1 666 1 adipose_0yr
chr1:142517044:A_G LYPLAL1 1.899398 0.06120905 0.391479 0.2239564 1 628 1 adipose_0yr
chr1:142740747:T_G LOC116270512 -4.470345 2.613721e-05 0.003072212 -0.6259159 0.01458456 558 0.07383771 adipose_0yr
chr1:143321763:C_T TGFB2 3.241417 0.001750275 0.05426657 0.4728333 1 767 1 adipose_0yr
chr1:143525093:T_C RRP15 5.512691 4.413615e-07 0.0001279274 0.750297 0.0003327865 754 0.003291536 adipose_0yr
chr1:143897767:G_A SPATA17 4.26553 5.547226e-05 0.005282597 0.6011171 0.04942578 891 0.1910586 adipose_0yr
chr1:143940946:G_A LOC116270519 2.910593 0.004700078 0.1007767 0.5575752 1 850 1 adipose_0yr
chr1:144211027:C_T GPATCH2 4.340563 4.21971e-05 0.004328973 0.6055672 0.03308253 784 0.1399051 adipose_0yr
chr1:145596254:C_T LOC101014699 3.207645 0.001941969 0.05828657 0.7705175 1 984 1 adipose_0yr
chr1:146195915:T_C KCTD3 2.673167 0.009147277 0.1486707 0.4786904 1 841 1 adipose_0yr
chr1:146588247:C_T KCNK2 -2.01507 0.04734288 0.3494894 -0.2442646 1 725 1 adipose_0yr
chr1:146684777:A_G LOC101016122 2.779109 0.00682718 0.1261274 0.3948994 1 729 1 adipose_0yr
chr1:147192961:C_T CENPF -2.088629 0.04000317 0.3223428 -0.3058764 1 1024 1 adipose_0yr
chr1:147332699:C_T PTPN14 2.880555 0.005123587 0.1059868 0.3264541 1 764 1 adipose_0yr
chr1:147409739:G_A SMYD2 -4.213463 6.696619e-05 0.006051368 -0.4965183 0.06241249 932 0.2291321 adipose_0yr
chr1:147772839:T_G PROX1 3.426085 0.0009797402 0.03773814 0.6067097 0.6319324 645 1 adipose_0yr
chr1:147924994:T_C LOC108582326 3.616988 0.000526823 0.02540387 0.773734 0.3714102 705 0.8631266 adipose_0yr
chr1:148625845:C_T RPS6KC1 4.501261 2.329384e-05 0.002837916 0.5469673 0.01465183 629 0.07412149 adipose_0yr
chr1:148815289:A_G ANGEL2 -3.826217 0.0002608597 0.01566003 -0.4359253 0.1810366 694 0.5084591 adipose_0yr
chr1:148872059:T_C VASH2 -2.564315 0.01225831 0.1763357 -0.2877749 1 783 1 adipose_0yr
chr1:148994939:T_C FLVCR1 3.165217 0.002210651 0.06346375 1.076084 1 774 1 adipose_0yr
chr1:148968213:A_C LOC116270565 -7.734397 3.071262e-11 5.748065e-08 -0.9823366 2.761064e-08 899 9.968895e-07 adipose_0yr
chr1:149054567:C_T SPATA45 3.290578 0.001502705 0.04974257 0.6388007 1 871 1 adipose_0yr
chr1:149032090:G_A TATDN3 7.363771 1.588575e-10 2.390953e-07 0.6691249 1.426541e-07 898 4.215537e-06 adipose_0yr
chr1:149058384:T_C NSL1 4.99795 3.474659e-06 0.0006417164 0.7994369 0.003085497 888 0.02078116 adipose_0yr
chr1:149052322:C_T BATF3 -3.17601 0.002139192 0.06209377 -0.3491967 1 924 1 adipose_0yr
chr1:149261269:G_A ATF3 3.096996 0.002716519 0.07197841 0.5683421 1 877 1 adipose_0yr
chr1:149259425:C_G LOC110742288 2.91806 0.004599933 0.09950772 0.5470435 1 883 1 adipose_0yr
chr1:149379635:T_C NENF -7.986814 9.980387e-12 2.350697e-08 -0.7745554 9.431466e-09 945 3.766312e-07 adipose_0yr
chr1:149447423:C_T PACC1 7.624896 4.995926e-11 8.836942e-08 0.7167362 4.306488e-08 862 1.464054e-06 adipose_0yr
chr1:149470752:T_C PPP2R5A -3.313536 0.001398716 0.04770616 -0.3202604 0.9721078 695 1 adipose_0yr
chr1:149663010:C_G LOC103877986 -3.135669 0.002417876 0.06722461 -0.6228617 1 677 1 adipose_0yr
chr1:149732867:C_T DTL 2.90383 0.004792508 0.1019046 0.4593273 1 725 1 adipose_0yr
chr1:149706362:T_C INTS7 2.773056 0.006943646 0.1271398 0.4942108 1 558 1 adipose_0yr
chr1:149982797:A_C LOC116270598 2.893896 0.004931333 0.1036717 0.9171249 1 585 1 adipose_0yr
chr1:149924666:A_T LPGAT1 -3.075363 0.002898208 0.07492071 -0.4341334 1 583 1 adipose_0yr
chr1:150147629:A_C NEK2 3.009227 0.003526174 0.08488332 0.4120183 1 903 1 adipose_0yr
chr1:150192749:C_T SLC30A1 2.499641 0.01453149 0.1935364 0.2116269 1 868 1 adipose_0yr
chr1:150337136:G_A LOC101024268 2.554486 0.01258167 0.1785711 0.8664063 1 801 1 adipose_0yr
chr1:150368406:G_T LOC108582343 -4.636852 1.399028e-05 0.001912936 -1.010796 0.01015694 726 0.05540884 adipose_0yr
chr1:150368406:G_T LOC108582346 -3.53855 0.0006814711 0.02994813 -0.834965 0.4000236 587 0.9129908 adipose_0yr
chr1:150497579:C_G TRAF5 -2.182454 0.03208514 0.2912747 -0.3497271 1 566 1 adipose_0yr
chr1:150627503:C_G RCOR3 2.969104 0.003966386 0.09129516 0.4360634 1 548 1 adipose_0yr
chr1:150617497:T_C LOC101026373 -2.734004 0.007739784 0.1353669 -0.8401024 1 686 1 adipose_0yr
chr1:150754724:T_A KCNH1 -3.186646 0.002070881 0.06085854 -0.9274613 1 875 1 adipose_0yr
chr1:151133715:G_A LOC116268673 -2.325896 0.02262324 0.2444011 -0.8563081 1 562 1 adipose_0yr
chr1:151305745:A_G LOC101008901 -2.027902 0.04598495 0.3445232 -0.3485843 1 271 1 adipose_0yr
chr1:151610411:C_T SERTAD4 -2.359159 0.02081902 0.2348225 -0.6967551 1 675 1 adipose_0yr
chr1:151670909:C_T LOC100999979 3.153721 0.002289221 0.06501504 0.5844805 1 655 1 adipose_0yr
chr1:151996224:T_C UTP25 -2.891444 0.004966159 0.1040702 -0.3343564 1 563 1 adipose_0yr
chr1:152135355:T_G IRF6 -3.487508 0.0008042448 0.03344882 -1.023881 0.4117733 512 0.9304014 adipose_0yr
chr1:152135534:T_C C1H1orf74 3.350664 0.001244738 0.04413042 1.348061 0.6036977 485 1 adipose_0yr
chr1:152161250:A_G TRAF3IP3 -3.06854 0.002957816 0.07586361 -0.3411589 1 464 1 adipose_0yr
chr1:152248563:A_C HSD11B1 2.473879 0.01553784 0.2006419 0.5595701 1 439 1 adipose_0yr
chr1:152139094:C_T G0S2 -2.747607 0.007453464 0.1321282 -0.2962041 1 475 1 adipose_0yr
chr1:152246736:A_C LAMB3 1.872856 0.06483518 0.4018526 0.3990871 1 502 1 adipose_0yr
chr1:153667840:C_T PLXNA2 3.041017 0.003210046 0.07987194 0.4770786 1 730 1 adipose_0yr
chr1:154179392:T_G CR1L 3.758319 0.0003285294 0.01835 0.6357631 0.1222129 372 0.380909 adipose_0yr
chr1:154224087:A_G CR2 2.366977 0.02041395 0.2322532 0.8596409 1 526 1 adipose_0yr
chr1:154232066:C_T LOC101016856 3.310691 0.001411226 0.0479829 0.4227818 0.9666895 685 1 adipose_0yr
chr1:154313734:C_T LOC103878160 -2.443885 0.01678797 0.2091605 -0.3238001 1 664 1 adipose_0yr
chr1:154333447:T_G CD55 4.066403 0.0001132057 0.008832946 0.3433649 0.08490425 750 0.2885423 adipose_0yr
chr1:154492095:G_A LOC103878162 -4.449387 2.825311e-05 0.003214867 -0.6120836 0.03232156 1144 0.1378242 adipose_0yr
chr1:154509429:A_G LOC101017189 6.044913 4.829357e-08 2.271564e-05 0.893165 6.934957e-05 1436 0.0008712012 adipose_0yr
chr1:154506404:T_C C4BPA 4.324545 4.474396e-05 0.004520587 0.6715509 0.06089652 1361 0.2249424 adipose_0yr
chr1:154537873:G_A C4BPB 2.742207 0.00756594 0.1333998 0.5174898 1 1117 1 adipose_0yr
chr1:154701359:C_G PFKFB2 -3.635351 0.0004957727 0.02432282 -1.012051 0.5270064 1063 1 adipose_0yr
chr1:154628265:A_G YOD1 1.985184 0.05063932 0.3599515 0.3346907 1 928 1 adipose_0yr
chr1:154623045:T_G C1H1orf116 2.96816 0.003977332 0.09142699 0.8168139 1 834 1 adipose_0yr
chr1:154788468:A_C FCAMR 4.503954 2.306083e-05 0.002816372 1.024531 0.02057026 892 0.09696681 adipose_0yr
chr1:154785342:A_G FCMR -3.785423 0.0002997193 0.01715048 -0.4541761 0.263753 880 0.6703941 adipose_0yr
chr1:154858178:A_G IL10 2.28643 0.02494255 0.2574675 0.3815706 1 651 1 adipose_0yr
chr1:154895252:T_C MAPKAPK2 -3.017242 0.003443862 0.08357388 -0.5828501 1 651 1 adipose_0yr
chr1:155135922:G_A LOC116270733 -3.030049 0.003316012 0.08156656 -0.566247 1 719 1 adipose_0yr
chr1:154989268:A_G DYRK3 2.60561 0.01098015 0.1657798 0.3606545 1 733 1 adipose_0yr
chr1:155155856:A_G EIF2D 6.019782 5.369473e-08 2.482035e-05 0.5775375 4.553313e-05 848 0.0006069399 adipose_0yr
chr1:155212609:G_A RASSF5 -2.802942 0.006385804 0.1210098 -0.2744801 1 890 1 adipose_0yr
chr1:155296966:G_A IKBKE -2.453112 0.01639411 0.2062932 -0.2751075 1 786 1 adipose_0yr
chr1:155262546:T_G SRGAP2 3.26243 0.001640113 0.05206366 0.5406765 1 700 1 adipose_0yr
chr1:155427761:C_T FAM72A 2.574885 0.01191892 0.1733356 0.4188114 1 609 1 adipose_0yr
chr1:155591119:C_A RHEX -2.966222 0.003999891 0.09172081 -0.5080326 1 1138 1 adipose_0yr
chr1:155642964:T_C LOC108582488 3.44863 0.0009114965 0.03607536 0.8689079 1 1236 1 adipose_0yr
chr1:155629016:T_C RAB7B -3.268334 0.001610347 0.05158964 -0.2998917 1 1174 1 adipose_0yr
chr1:155841595:G_A PM20D1 -3.08394 0.002824857 0.07376294 -1.272768 1 1158 1 adipose_0yr
chr1:155790947:C_T SLC41A1 3.47489 0.0008376721 0.03420185 0.4435432 0.912225 1089 1 adipose_0yr
chr1:155832021:C_A RAB29 3.243924 0.001736777 0.05399229 0.3880121 1 869 1 adipose_0yr
chr1:155986620:T_C NUCKS1 2.39748 0.0188998 0.22302 0.5604888 1 539 1 adipose_0yr
chr1:155986947:T_C LOC103878367 -2.772741 0.006949743 0.1272277 -0.5262621 1 448 1 adipose_0yr
chr1:156013610:C_G SLC45A3 -2.890821 0.004975046 0.1041142 -0.2918767 1 477 1 adipose_0yr
chr1:156116295:C_T LOC108582514 -4.223661 6.454768e-05 0.005909679 -0.7466699 0.0319511 495 0.1369229 adipose_0yr
chr1:155975504:T_A ELK4 -3.095526 0.002728515 0.07218041 -0.330278 1 501 1 adipose_0yr
chr1:156019497:A_G MFSD4A 4.37127 3.770088e-05 0.004034886 0.5675001 0.01998147 530 0.09483668 adipose_0yr
chr1:156038837:A_T LOC116272004 3.322132 0.001361554 0.04677688 0.3530801 0.7216239 530 1 adipose_0yr
chr1:156213072:C_G LOC103878373 -3.345578 0.001264848 0.04460718 -0.5698023 0.6703695 530 1 adipose_0yr
chr1:156167519:T_C CDK18 -3.893329 0.0002071942 0.01331867 -0.742883 0.1181007 570 0.3709694 adipose_0yr
chr1:156308568:C_T LOC103878389 -3.374815 0.0011533 0.04201036 -0.3413767 0.8926545 774 1 adipose_0yr
chr1:156309182:G_A LEMD1 4.729678 9.826164e-06 0.001467371 0.7246605 0.007399102 753 0.04270491 adipose_0yr
chr1:156291199:A_G KLHDC8A 3.200781 0.001983253 0.05919246 0.6113794 1 783 1 adipose_0yr
chr1:156346347:C_A LOC103878416 2.654048 0.009635506 0.1530663 0.7435668 1 814 1 adipose_0yr
chr1:156268369:C_T NUAK2 2.317691 0.02308904 0.2468534 0.3909147 1 781 1 adipose_0yr
chr1:156388345:G_A LOC103878419 3.103155 0.002666758 0.07125731 0.6292926 1 715 1 adipose_0yr
chr1:156363461:C_G TMCC2 -2.845749 0.005658157 0.1126009 -0.3391252 1 679 1 adipose_0yr
chr1:156514905:C_G DSTYK -2.944394 0.004262256 0.09491208 -0.4214887 1 679 1 adipose_0yr
chr1:156588640:C_T RBBP5 -3.805145 0.0002802887 0.01643675 -0.5268019 0.2152618 768 0.5782055 adipose_0yr
chr1:156513546:C_G TMEM81 3.900283 0.0002022815 0.01311091 1.191432 0.1620275 801 0.4696987 adipose_0yr
chr1:156516133:G_A CNTN2 -4.395284 3.451119e-05 0.003750567 -0.878526 0.02795407 810 0.1231843 adipose_0yr
chr1:156679610:C_T NFASC 2.59508 0.01129408 0.1681665 0.5869745 1 968 1 adipose_0yr
chr1:157025102:A_G LRRN2 5.072869 2.587118e-06 0.0005127237 0.7210201 0.002261141 874 0.01608575 adipose_0yr
chr1:157204966:T_A MDM4 -2.410449 0.01828695 0.2190852 -0.2370017 1 695 1 adipose_0yr
chr1:157252916:C_G LOC103878509 -2.132584 0.0361046 0.3078798 -0.4810046 1 646 1 adipose_0yr
chr1:157243174:A_G PIK3C2B 3.74281 0.0003461847 0.01903018 0.3163198 0.2219044 641 0.5907609 adipose_0yr
chr1:157203810:C_G LOC103878503 2.647984 0.009795231 0.1546007 0.7475358 1 742 1 adipose_0yr
chr1:157298140:G_A PPP1R15B 6.256538 1.96728e-08 1.163631e-05 0.8808243 1.459722e-05 742 0.0002279539 adipose_0yr
chr1:157352305:A_T PLEKHA6 3.393902 0.001085549 0.04031989 0.4307977 0.8206747 756 1 adipose_0yr
chr1:157588640:G_A REN -2.918842 0.004589552 0.0994235 -0.6612632 1 884 1 adipose_0yr
chr1:157638189:G_A ETNK2 2.764166 0.007117986 0.1287641 0.4170368 1 890 1 adipose_0yr
chr1:157560889:G_A SOX13 -3.577541 0.0005998822 0.02766739 -0.3181575 0.499102 832 1 adipose_0yr
chr1:157625876:G_C LOC103878570 -3.575927 0.0006030676 0.02778216 -0.6641439 0.4094829 679 0.9267994 adipose_0yr
chr1:157736625:G_A LOC101023680 3.521955 0.0007192957 0.03103801 0.8322156 0.4589107 638 1 adipose_0yr
chr1:157751905:T_C SNRPE 2.85226 0.005554425 0.1114399 0.2962935 1 502 1 adipose_0yr
chr1:157833002:A_G ZC3H11A 4.735139 9.623016e-06 0.001441002 1.025526 0.004484325 466 0.02825022 adipose_0yr
chr1:157935387:C_G ZBED6 -2.92537 0.004503795 0.09815647 -0.4558503 1 414 1 adipose_0yr
chr1:157945111:C_T LAX1 -2.44814 0.01660532 0.207814 -0.298235 1 418 1 adipose_0yr
chr1:157946469:T_C ATP2B4 -2.42975 0.0174077 0.2133861 -0.3783883 1 477 1 adipose_0yr
chr1:158041436:A_G LOC116272402 -2.337975 0.02195261 0.2406489 -0.5202533 1 510 1 adipose_0yr
chr1:158145812:G_A OPTC -4.964322 3.963973e-06 0.0007176591 -1.016236 0.003841089 969 0.02491714 adipose_0yr
chr1:158157780:C_T PRELP 3.464877 0.0008651299 0.03490883 0.6809203 0.859074 993 1 adipose_0yr
chr1:158239086:A_G LOC108582599 3.926643 0.0001846514 0.01236581 0.9316277 0.1597235 865 0.4646325 adipose_0yr
chr1:158429322:T_C FMOD -3.776316 0.0003091199 0.01755115 -0.3016144 0.2522419 816 0.6479954 adipose_0yr
chr1:158366849:T_C BTG2 2.466224 0.01584869 0.2024845 0.3303374 1 878 1 adipose_0yr
chr1:158495410:A_C CHIT1 -3.417899 0.00100569 0.03844422 -0.7646434 0.917189 912 1 adipose_0yr
chr1:158483445:G_A CHI3L1 4.603991 1.584119e-05 0.002119868 0.6126147 0.01360758 859 0.06984885 adipose_0yr
chr1:158460184:A_G MYBPH 2.95658 0.004113883 0.09309996 0.664672 1 849 1 adipose_0yr
chr1:158496764:T_A ADORA1 -3.622611 0.0005171235 0.02507594 -0.3239454 0.4333495 838 0.967386 adipose_0yr
chr1:158701899:G_C PPFIA4 -3.073434 0.002914951 0.07521695 -0.2587828 1 721 1 adipose_0yr
chr1:158744858:T_G TMEM183A -3.485095 0.0008105387 0.03349691 -0.3059368 0.5892616 727 1 adipose_0yr
chr1:158797641:G_A LOC101004259 -6.293374 1.681032e-08 1.019542e-05 -0.7036407 1.311205e-05 780 0.0002072891 adipose_0yr
chr1:158911578:G_A ADIPOR1 -4.040855 0.0001238858 0.009417742 -0.5717978 0.08337517 673 0.2849591 adipose_0yr
chr1:158879776:G_A KLHL12 -3.28921 0.001509128 0.04991409 -0.6522655 1 749 1 adipose_0yr
chr1:158919537:G_C RABIF -4.130227 9.025204e-05 0.007567526 -0.4779615 0.06254466 693 0.2295145 adipose_0yr
chr1:158942710:T_C KDM5B 2.773314 0.006938644 0.1270842 0.3196287 1 656 1 adipose_0yr
chr1:159094382:C_T SYT2 -2.49752 0.01461207 0.194084 -0.470189 1 737 1 adipose_0yr
chr1:159154668:C_A PPP1R12B 2.188321 0.03163899 0.2893153 0.5040153 1 659 1 adipose_0yr
chr1:159465341:C_T UBE2T -2.123543 0.03687837 0.3110999 -0.3228161 1 634 1 adipose_0yr
chr1:159495352:G_A LGR6 -3.271851 0.001592863 0.05122511 -0.511597 1 677 1 adipose_0yr
chr1:159595022:A_G LOC103878724 -4.699876 1.101054e-05 0.001600068 -0.4107687 0.01072426 974 0.05786282 adipose_0yr
chr1:159656613:A_T LOC103878719 -2.616931 0.01065147 0.1626201 -0.4130099 1 937 1 adipose_0yr
chr1:159617540:A_T PTPN7 -3.679994 0.000427378 0.02191108 -0.7166533 0.3961794 927 0.9061531 adipose_0yr
chr1:159680843:C_G ARL8A -3.455257 0.0008923082 0.03563174 -0.5641166 0.8128928 911 1 adipose_0yr
chr1:159744369:T_C GPR37L1 2.307049 0.02370585 0.2505206 0.6247543 1 982 1 adipose_0yr
chr1:159723272:A_G ELF3 -4.013102 0.0001365836 0.01009248 -0.8679076 0.1283886 940 0.3955316 adipose_0yr
chr1:159746327:C_T RNPEP 7.806565 2.227856e-11 4.368129e-08 0.7039609 2.096413e-08 941 7.743826e-07 adipose_0yr
chr1:159721590:T_C TIMM17A 2.777717 0.006853798 0.1264689 0.2638609 1 924 1 adipose_0yr
chr1:159807382:G_C LMOD1 -3.624437 0.0005140105 0.02494841 -0.3358746 0.4667215 908 1 adipose_0yr
chr1:159972439:A_G SHISA4 -3.47943 0.0008254967 0.03387263 -0.4717542 0.5588613 677 1 adipose_0yr
chr1:159957759:T_C IPO9 4.797192 7.583423e-06 0.001190421 0.7562183 0.004876141 643 0.03033061 adipose_0yr
chr1:159974731:A_C NAV1 2.796389 0.006504471 0.1224497 0.4347951 1 591 1 adipose_0yr
chr1:160324887:A_G CSRP1 3.34113 0.001282683 0.04508921 0.4615215 1 844 1 adipose_0yr
chr1:160316497:A_G PHLDA3 3.853895 0.0002372876 0.01477649 0.2964264 0.1808131 762 0.5080015 adipose_0yr
chr1:160348318:A_T TNNI1 3.907138 0.0001975477 0.01292932 0.5370221 0.1586308 803 0.4619238 adipose_0yr
chr1:160466609:C_G LOC116270992 -3.483438 0.0008148866 0.03360476 -0.7244693 0.6380562 783 1 adipose_0yr
chr1:160353197:C_A LAD1 3.022917 0.003386658 0.08277318 0.537501 1 820 1 adipose_0yr
chr1:160413137:A_G TNNT2 4.193437 7.197227e-05 0.006402773 0.6286173 0.05937712 825 0.2200918 adipose_0yr
chr1:160568405:G_A TMEM9 4.040613 0.0001239917 0.009423612 0.4650732 0.1151883 929 0.3645035 adipose_0yr
chr1:160763517:T_C CACNA1S 3.701588 0.0003976114 0.02087636 0.8243504 0.3646096 917 0.8515834 adipose_0yr
chr1:160680316:G_A LOC103878797 3.126633 0.002484776 0.06845203 0.783594 1 725 1 adipose_0yr
chr1:160705709:G_A KIF21B 2.685659 0.008840562 0.145764 0.3717172 1 704 1 adipose_0yr
chr1:160962714:G_A INAVA 2.780992 0.006791314 0.1256774 0.4243986 1 614 1 adipose_0yr
chr1:160809588:G_A GPR25 2.888661 0.005005963 0.1045319 0.6490896 1 611 1 adipose_0yr
chr1:160857722:G_A CAMSAP2 -2.127818 0.03651076 0.3094775 -0.3375747 1 644 1 adipose_0yr
chr1:161084981:C_T LOC103878823 3.245941 0.001725986 0.05373272 0.9261695 1 771 1 adipose_0yr
chr1:161165824:T_G DDX59 3.01467 0.00347008 0.08399498 0.4107012 1 732 1 adipose_0yr
chr1:161259391:G_A KIF14 -2.782671 0.006759488 0.1252943 -0.8129992 1 838 1 adipose_0yr
chr1:161297393:C_G LOC100998792 -2.500451 0.01450083 0.1933727 -0.8153306 1 803 1 adipose_0yr
chr1:161369042:G_A ZNF281 4.263242 5.593448e-05 0.005305255 0.9766333 0.04592221 821 0.1807158 adipose_0yr
chr1:161555524:T_C LOC103878835 -4.897331 5.147473e-06 0.0008837148 -0.6030207 0.005095999 990 0.03148406 adipose_0yr
chr1:161664326:C_T LOC101001820 3.025662 0.003359303 0.08226466 0.4496223 1 1061 1 adipose_0yr
chr1:161503190:G_T NR5A2 2.462823 0.0159886 0.2034996 0.4037829 1 872 1 adipose_0yr
chr1:162973819:T_C PTPRC -3.158695 0.002254912 0.06436198 -0.3032036 1 571 1 adipose_0yr
chr1:163240439:A_C LOC108582710 -2.898517 0.004866304 0.1028883 -0.6572196 1 618 1 adipose_0yr
chr1:163576204:C_T NEK7 -2.004633 0.04847254 0.3534213 -0.1977389 1 559 1 adipose_0yr
chr1:163761516:G_A LHX9 3.32599 0.001345176 0.04641448 0.6709967 0.9981203 742 1 adipose_0yr
chr1:163956724:T_C C1H1orf53 3.29327 0.001490147 0.04946656 0.3333425 1 730 1 adipose_0yr
chr1:164088275:T_C DENND1B -2.492519 0.01480369 0.1954621 -0.3903887 1 771 1 adipose_0yr
chr1:164282882:G_A CRB1 4.261687 5.625089e-05 0.005330036 0.7659798 0.02480664 441 0.1119844 adipose_0yr
chr1:164549427:A_T ZBTB41 2.4404 0.0169389 0.2102582 0.6432789 1 279 1 adipose_0yr
chr1:164630713:C_T ASPM -2.595221 0.01128982 0.1681214 -0.4154633 1 259 1 adipose_0yr
chr1:164756294:T_A F13B 2.965766 0.00400522 0.09180988 0.5041243 1 379 1 adipose_0yr
chr1:164953653:G_T CFHR3 -2.774894 0.006908081 0.1267365 -0.322382 1 654 1 adipose_0yr
chr1:165074432:A_T LOC101011023 9.156886 5.35597e-14 3.982798e-10 1.117519 3.170734e-11 592 2.613883e-09 adipose_0yr
chr1:164987832:A_G CFH 3.405344 0.001046752 0.03941553 0.667674 0.5265164 503 1 adipose_0yr
chr1:165148503:G_A KCNT2 -3.281357 0.00154648 0.05048856 -0.3713009 0.4840482 313 1 adipose_0yr
chr1:165859948:C_A LOC103878931 2.912316 0.004676788 0.1005683 0.5687514 1 772 1 adipose_0yr
chr1:166523487:G_A LOC101013755 2.506768 0.01426362 0.1915748 0.16111 1 855 1 adipose_0yr
chr1:168596985:A_C LOC108582822 -3.730194 0.0003612089 0.01956869 -1.037292 0.2691006 745 0.6813715 adipose_0yr
chr1:168604082:G_A LOC103878971 -2.341896 0.02173877 0.2393621 -0.8214836 1 761 1 adipose_0yr
chr1:168564123:G_A CDC73 -2.706686 0.008345359 0.1407373 -0.2926226 1 751 1 adipose_0yr
chr1:168733618:C_A B3GALT2 -3.227609 0.001826405 0.05582479 -0.4114956 1 665 1 adipose_0yr
chr1:168699082:T_A GLRX2 2.550939 0.01270024 0.1797191 0.2169701 1 575 1 adipose_0yr
chr1:168886382:G_A RO60 -2.75026 0.007398753 0.1315032 -0.6861801 1 568 1 adipose_0yr
chr1:168843286:C_T UCHL5 -4.890342 5.289207e-06 0.0009015044 -0.4768842 0.003231706 611 0.02159117 adipose_0yr
chr1:169190483:G_A RGS2 -3.833482 0.0002544644 0.01544668 -0.4520284 0.1544599 607 0.4534412 adipose_0yr
chr1:169208048:C_T RGS13 -3.069034 0.002953466 0.07578526 -1.097518 1 820 1 adipose_0yr
chr1:169311376:T_G RGS1 3.469649 0.0008519385 0.03453889 0.4580534 0.7224438 848 1 adipose_0yr
chr1:169330639:G_A LOC110741629 -2.591734 0.0113955 0.1690527 -0.4813533 1 887 1 adipose_0yr
chr1:169798370:C_T RGS18 2.403995 0.0185897 0.2210233 0.3214183 1 877 1 adipose_0yr
chr1:171364997:A_T LOC101022267 5.151673 1.893116e-06 0.0004046328 0.9309588 0.001133977 599 0.009117381 adipose_0yr
chr1:171500716:T_C BRINP3 4.241552 6.050672e-05 0.005643112 0.7531133 0.03588049 593 0.148918 adipose_0yr
chr1:172682512:C_A LOC110741635 3.036359 0.003254657 0.08061297 0.4750019 1 1264 1 adipose_0yr
chr1:175076810:T_C PLA2G4A -3.436978 0.0009461864 0.0368074 -0.4510448 1 1114 1 adipose_0yr
chr1:175226503:G_A PTGS2 3.166087 0.002204813 0.06335094 0.4753198 1 785 1 adipose_0yr
chr1:175544060:T_G ODR4 5.477313 5.09939e-07 0.0001437383 0.6790164 0.0004410972 865 0.004157309 adipose_0yr
chr1:175562938:C_T TPR 1.866697 0.06570194 0.4042575 0.3561508 1 829 1 adipose_0yr
chr1:175600519:G_A PRG4 -3.198733 0.00199573 0.05946509 -0.7660969 1 876 1 adipose_0yr
chr1:175755390:G_A LOC116272010 3.118754 0.002544519 0.06953275 1.188863 1 888 1 adipose_0yr
chr1:175776770:G_A HMCN1 -3.279704 0.001554453 0.05058056 -0.5618154 1 808 1 adipose_0yr
chr1:176658820:C_G IVNS1ABP 3.292692 0.001492835 0.04953288 0.4009684 1 739 1 adipose_0yr
chr1:176660850:T_A LOC103879097 2.559596 0.01241261 0.1773135 0.6005736 1 673 1 adipose_0yr
chr1:176595527:G_A SWT1 4.342178 4.194817e-05 0.004309749 0.714654 0.02772774 661 0.1222906 adipose_0yr
chr1:176765937:T_C TRMT1L 3.381092 0.001130593 0.04143881 0.8982302 0.6512215 576 1 adipose_0yr
chr1:176760544:C_A RNF2 2.70349 0.008418954 0.1414901 0.4124866 1 630 1 adipose_0yr
chr1:176961869:A_C NIBAN1 -3.415233 0.00101428 0.03863643 -0.3179259 0.8256242 814 1 adipose_0yr
chr1:177252824:T_G EDEM3 2.468273 0.01576497 0.2018396 0.5902459 1 795 1 adipose_0yr
chr1:177264135:C_T C1H1orf21 3.247949 0.001715308 0.05349841 0.4082135 1 749 1 adipose_0yr
chr1:177667890:G_A LOC116271072 -2.88335 0.005082755 0.10552 -0.4590617 1 919 1 adipose_0yr
chr1:177840854:T_A TSEN15 3.360642 0.001206164 0.0432787 0.4335472 0.9685496 803 1 adipose_0yr
chr1:177919126:A_T COLGALT2 -3.681053 0.0004258702 0.02185597 -0.5219886 0.3355857 788 0.801334 adipose_0yr
chr1:177927118:T_C RGL1 -2.374234 0.02004426 0.2301453 -0.4595809 1 800 1 adipose_0yr
chr1:178327637:T_G ARPC5 2.454587 0.01633194 0.2058452 0.1846508 1 828 1 adipose_0yr
chr1:178349134:T_C NCF2 3.885888 0.0002125775 0.01357913 0.5658209 0.1621967 763 0.4699055 adipose_0yr
chr1:178353242:T_G SMG7 3.146327 0.002341123 0.06582736 0.4616026 1 761 1 adipose_0yr
chr1:178538121:T_C LOC116271081 -2.498549 0.01457292 0.1938492 -0.6929574 1 726 1 adipose_0yr
chr1:178496647:G_A NMNAT2 -3.346643 0.001260609 0.04453842 -0.4333628 0.9605842 762 1 adipose_0yr
chr1:178769933:C_T LAMC2 -5.782257 1.451996e-07 5.226144e-05 -0.4333891 0.0001174665 809 0.001359214 adipose_0yr
chr1:178757378:G_A LOC103879249 -2.877423 0.005169712 0.1065946 -1.13134 1 736 1 adipose_0yr
chr1:178891152:G_C LAMC1 3.832123 0.0002556489 0.01550533 0.40518 0.1999174 782 0.5476346 adipose_0yr
chr1:178983013:A_G SHCBP1L 2.262567 0.02644453 0.2651894 0.5179343 1 837 1 adipose_0yr
chr1:178940092:G_A LOC101009930 2.733642 0.007747551 0.1354335 0.4206155 1 847 1 adipose_0yr
chr1:179083228:G_A DHX9 -2.681467 0.00894244 0.1468156 -0.4250949 1 748 1 adipose_0yr
chr1:179104030:T_C NPL 4.605182 1.577014e-05 0.002111885 0.763447 0.01174875 745 0.06223664 adipose_0yr
chr1:179190425:G_A LOC110741735 3.381574 0.001128865 0.04140381 1.060313 0.8827726 782 1 adipose_0yr
chr1:179180894:G_C LOC103879302 4.216306 6.628325e-05 0.006006743 0.9494153 0.05070669 765 0.1949508 adipose_0yr
chr1:179403966:G_T RGS16 -2.516637 0.01390004 0.1884787 -0.4606781 1 734 1 adipose_0yr
chr1:179338024:C_A RNASEL 6.389453 1.114116e-08 7.087689e-06 0.5896438 7.843379e-06 704 0.0001353069 adipose_0yr
chr1:179488386:A_G GLUL -4.53667 2.040509e-05 0.002570263 -0.8670528 0.01703825 835 0.08378666 adipose_0yr
chr1:180237658:A_G CACNA1E -5.52957 4.119221e-07 0.0001200204 -0.9336597 0.0002829905 687 0.00288365 adipose_0yr
chr1:180804683:T_G IER5 -2.51091 0.01411 0.1902144 -0.5206151 1 729 1 adipose_0yr
chr1:180986575:G_T LOC101021550 2.873905 0.005221989 0.1072495 0.6509855 1 695 1 adipose_0yr
chr1:180968265:C_G STX6 3.570564 0.0006137654 0.02812566 0.4566479 0.429022 699 0.9600018 adipose_0yr
chr1:181063710:T_C KIAA1614 3.475528 0.0008359512 0.0341504 0.7926264 0.6219477 744 1 adipose_0yr
chr1:181065571:T_C XPR1 2.892163 0.004955927 0.1039126 0.3342366 1 642 1 adipose_0yr
chr1:181428595:T_G ACBD6 -2.83835 0.005778218 0.1139146 -0.5092796 1 527 1 adipose_0yr
chr1:181700232:C_A LHX4 2.049625 0.04376236 0.3365779 0.2148714 1 494 1 adipose_0yr
chr1:181785868:G_A QSOX1 5.353633 8.4246e-07 0.0002141842 0.6206784 0.000567818 674 0.005151936 adipose_0yr
chr1:181752198:T_C CEP350 1.829265 0.07118148 0.4190118 0.4848716 1 678 1 adipose_0yr
chr1:182070626:C_A TOR1AIP1 7.311643 1.999898e-10 2.866932e-07 0.6112864 1.219938e-07 610 3.655627e-06 adipose_0yr
chr1:182088328:G_A LOC100997283 -3.889844 0.0002096993 0.01344084 -0.4966433 0.1614684 770 0.4683609 adipose_0yr
chr1:182162001:T_C LOC108583100 3.252965 0.001688902 0.05299635 0.6883598 1 770 1 adipose_0yr
chr1:182266377:C_T TDRD5 4.223552 6.457313e-05 0.005911521 0.6424177 0.05366027 831 0.2029137 adipose_0yr
chr1:182430398:T_G AXDND1 4.036252 0.0001259106 0.009531901 0.7560982 0.09455883 751 0.3126138 adipose_0yr
chr1:182534676:A_C SOAT1 -5.29908 1.049741e-06 0.0002564569 -0.8322468 0.0008943794 852 0.007514978 adipose_0yr
chr1:182789272:C_A ABL2 -3.881141 0.0002160815 0.01375987 -0.4404708 0.1711366 792 0.4888016 adipose_0yr
chr1:182832808:G_A TOR3A -5.321726 9.5824e-07 0.0002392822 -0.8458345 0.0008394182 876 0.007131157 adipose_0yr
chr1:182808694:G_A FAM20B -1.979833 0.05124975 0.362217 -0.3246351 1 926 1 adipose_0yr
chr1:182997417:C_T RALGPS2 -4.766067 8.547372e-06 0.001312458 -0.3939992 0.00666695 780 0.0391617 adipose_0yr
chr1:183031927:G_A ANGPTL1 6.244204 2.073513e-08 1.215473e-05 0.5132354 1.30424e-05 629 0.0002066983 adipose_0yr
chr1:183231378:C_T LOC116271291 -2.599029 0.01117541 0.1671797 -0.3971628 1 606 1 adipose_0yr
chr1:183297708:G_A LOC103879672 -4.554205 1.910636e-05 0.002447511 -0.9077851 0.01453994 761 0.07365062 adipose_0yr
chr1:183458880:T_C LOC103879674 -4.791634 7.747418e-06 0.001212398 -0.64149 0.006647285 858 0.03909401 adipose_0yr
chr1:183412381:G_A TEX35 2.879918 0.005132947 0.1061231 0.46385 1 745 1 adipose_0yr
chr1:183422835:A_G LOC116275411 3.711811 0.0003842188 0.02042802 1.327637 0.2724111 709 0.6873077 adipose_0yr
chr1:183401414:A_G RASAL2 -3.50913 0.0007498803 0.03184419 -0.8699727 0.5054193 674 1 adipose_0yr
chr1:183760408:T_C LOC108582553 3.503849 0.0007628274 0.03221285 1.072622 0.508043 666 1 adipose_0yr
chr1:183906614:C_T LOC108584297 -3.115842 0.002566934 0.06991071 -0.8466239 1 735 1 adipose_0yr
chr1:183911484:C_T LOC103880170 -5.332822 9.163065e-07 0.0002301805 -1.135053 0.0008659096 945 0.00730773 adipose_0yr
chr1:183992481:A_C LOC101021192 -4.19148 7.248056e-05 0.006437432 -0.7218817 0.07023367 969 0.2503776 adipose_0yr
chr1:183952709:G_A LOC101021552 -2.067249 0.04202767 0.3301066 -0.4749704 1 982 1 adipose_0yr
chr1:184608697:A_C BRINP2 -4.027056 0.0001300505 0.009734937 -1.033327 0.1130139 869 0.3589238 adipose_0yr
chr1:184775167:A_G ASTN1 3.481588 0.0008197691 0.03374227 0.5481515 0.6664722 813 1 adipose_0yr
chr1:185059559:C_T PAPPA2 -2.67987 0.008981521 0.1471683 -0.6071661 1 464 1 adipose_0yr
chr1:185648939:T_C COP1 2.847104 0.005636428 0.1123848 0.8426138 1 650 1 adipose_0yr
chr1:186145347:C_T TNR -1.845546 0.06875291 0.4124797 -0.5550101 1 729 1 adipose_0yr
chr1:186598121:G_A LOC110741845 3.51101 0.00074532 0.03176124 1.185676 0.5485555 736 1 adipose_0yr
chr1:186640892:G_A LOC101014230 -3.756286 0.0003307941 0.01840529 -1.017883 0.2755515 833 0.6920492 adipose_0yr
chr1:186611993:G_T KIAA0040 -2.940734 0.004307773 0.09564593 -0.2350515 1 851 1 adipose_0yr
chr1:186820431:T_A TNN -6.079108 4.179695e-08 2.074706e-05 -1.097518 3.715749e-05 889 0.0005094368 adipose_0yr
chr1:186890027:C_T MRPS14 3.82821 0.0002590897 0.0156221 0.8661614 0.1816219 701 0.5096557 adipose_0yr
chr1:186894971:C_T LOC108585396 -4.29313 5.017722e-05 0.004903524 -0.7189989 0.03396998 677 0.1427467 adipose_0yr
chr1:186883436:C_T CACYBP -3.828683 0.0002586719 0.01560114 -0.3906216 0.1743449 674 0.4951673 adipose_0yr
chr1:186958363:A_T RABGAP1L 4.213883 6.686483e-05 0.006050318 0.446257 0.04078755 610 0.1651101 adipose_0yr
chr1:187489302:T_G GPR52 2.559262 0.01242361 0.1773135 0.4884535 1 348 1 adipose_0yr
chr1:187831258:T_C RC3H1 3.359125 0.001211956 0.04334325 0.5354169 0.8180701 675 1 adipose_0yr
chr1:187831259:C_G LOC100998683 -2.235037 0.02827583 0.2739402 -0.4523147 1 639 1 adipose_0yr
chr1:187851600:T_C SERPINC1 -4.809759 7.22501e-06 0.001151583 -0.6258547 0.004031556 558 0.02598543 adipose_0yr
chr1:188043629:A_T ZBTB37 -4.074557 0.0001099874 0.008658408 -1.068718 0.05906323 537 0.2192245 adipose_0yr
chr1:187896405:A_T CENPL -3.586613 0.0005822744 0.02706923 -0.5898062 0.2917195 501 0.7220473 adipose_0yr
chr1:187908087:T_A LOC116272170 -2.939317 0.004325514 0.09584097 -0.6890774 1 500 1 adipose_0yr
chr1:187907931:T_C LOC116272121 -2.511316 0.01409503 0.1900771 -0.8859404 1 500 1 adipose_0yr
chr1:187921737:T_A LOC116272387 2.739089 0.007631596 0.1342116 0.5407255 1 501 1 adipose_0yr
chr1:188032666:T_A LOC116272171 -2.664978 0.00935357 0.1505833 -0.4378922 1 501 1 adipose_0yr
chr1:187908020:C_T LOC116272395 2.91153 0.004687391 0.1006357 0.8130148 1 502 1 adipose_0yr
chr1:187907931:T_C LOC116272134 -2.748989 0.007424907 0.13177 -1.039258 1 502 1 adipose_0yr
chr1:188035722:G_A LOC116272172 4.23331 6.233716e-05 0.005741814 0.7167811 0.03129326 502 0.1346809 adipose_0yr
chr1:187952374:C_T LOC116272130 2.562796 0.01230777 0.1766905 0.508523 1 502 1 adipose_0yr
chr1:187979544:C_T DARS2 4.934948 4.445995e-06 0.0007828708 0.7014053 0.002240781 504 0.0159733 adipose_0yr
chr1:188021105:G_A KLHL20 -3.442353 0.0009300322 0.03648671 -0.3635052 0.4678062 503 1 adipose_0yr
chr1:188291677:G_A TEX50 2.706561 0.008348236 0.1407784 0.5390041 1 583 1 adipose_0yr
chr1:188466124:C_T PRDX6 4.88956 5.30532e-06 0.0009033504 0.6817538 0.005353068 1009 0.03280846 adipose_0yr
chr1:188394645:C_A LOC116271335 5.768596 1.536853e-07 5.4831e-05 0.7027488 0.0001633675 1063 0.001812803 adipose_0yr
chr1:188517894:T_C LOC101002762 4.987022 3.626813e-06 0.0006653953 1.345873 0.003565157 983 0.02344387 adipose_0yr
chr1:188539535:C_T TNFSF18 -2.818977 0.006103723 0.1174827 -0.7980321 1 861 1 adipose_0yr
chr1:188729860:C_T TNFSF4 4.254937 5.764446e-05 0.005430378 0.6632876 0.04438623 770 0.1762967 adipose_0yr
chr1:189175772:A_C FASLG -3.353666 0.001233014 0.0438683 -0.5769775 1 1047 1 adipose_0yr
chr1:189240773:A_G SUCO -4.378222 3.674924e-05 0.003948056 -0.5953133 0.03899095 1061 0.1594164 adipose_0yr
chr1:189345859:G_T PIGC 5.294987 1.067169e-06 0.0002600859 0.8065473 0.00087081 816 0.007339411 adipose_0yr
chr1:189355682:T_G LOC100998560 5.267485 1.191865e-06 0.0002830524 1.219597 0.0009642187 809 0.007989954 adipose_0yr
chr1:189444469:G_A DNM3 -2.35841 0.02085819 0.2350701 -0.3124484 1 739 1 adipose_0yr
chr1:189662342:A_G LOC101026740 -3.566965 0.0006210459 0.02837567 -0.5668757 0.4782053 770 1 adipose_0yr
chr1:190067330:C_T EEF1AKNMT -2.922843 0.004536814 0.09866262 -0.4405247 1 847 1 adipose_0yr
chr1:190059146:A_G LOC116272412 -2.705895 0.008363518 0.1409238 -0.5426833 1 935 1 adipose_0yr
chr1:190111553:C_A LOC103880035 5.279049 1.137785e-06 0.0002753345 0.7485769 0.001057003 929 0.008621191 adipose_0yr
chr1:190200078:C_T VAMP4 -3.67112 0.0004402139 0.02239181 -0.3665463 0.4265673 969 0.956328 adipose_0yr
chr1:190169767:T_A MYOC 4.843809 6.334826e-06 0.001033911 0.6298455 0.006037089 953 0.03613599 adipose_0yr
chr1:190255150:A_C PRRC2C 2.951996 0.004169127 0.09380949 0.4911938 1 1020 1 adipose_0yr
chr1:190316237:C_G FMO1 9.66531 5.563626e-15 7.068727e-11 1.066226 6.047661e-12 1087 6.113867e-10 adipose_0yr
chr1:190490229:T_C PRRX1 -4.213834 6.687668e-05 0.006050318 -0.7093717 0.05129441 767 0.1964241 adipose_0yr
chr1:190630957:C_T GORAB -3.889753 0.0002097649 0.01344311 -0.7302336 0.1548065 738 0.4541503 adipose_0yr
chr1:190649548:A_T LOC103879965 3.272925 0.001587555 0.05116765 0.7183342 1 712 1 adipose_0yr
chr1:190994135:A_G LOC108583248 -3.275326 0.001575756 0.05098841 -0.561587 0.970666 616 1 adipose_0yr
chr1:191054888:C_G KIFAP3 3.527947 0.0007054139 0.03062145 0.6534047 0.352707 500 0.8316714 adipose_0yr
chr1:191194542:A_T SCYL3 -2.432676 0.01727776 0.2124292 -0.3411499 1 512 1 adipose_0yr
chr1:191327646:G_A C1H1orf112 3.670953 0.000440459 0.02240096 1.01166 0.295548 671 0.7283662 adipose_0yr
chr1:191469668:C_G METTL18 3.365414 0.001188114 0.0428426 0.5895073 0.9623721 810 1 adipose_0yr
chr1:191455193:A_C SELE -2.330203 0.02238208 0.2431138 -0.5186117 1 981 1 adipose_0yr
chr1:191475174:G_A SELL -2.912706 0.004671534 0.1005139 -0.3864327 1 1022 1 adipose_0yr
chr1:191538538:A_C SELP 4.228902 6.333784e-05 0.005823129 1.002139 0.0614377 970 0.2263846 adipose_0yr
chr1:191646723:A_G F5 -2.226897 0.02883825 0.2763714 -0.3225317 1 960 1 adipose_0yr
chr1:191630604:T_C SLC19A2 -4.055975 0.0001174535 0.009027249 -0.6132886 0.0840967 716 0.2865563 adipose_0yr
chr1:191738265:G_A CCDC181 8.118328 5.550506e-12 1.542638e-08 0.7999357 4.029667e-09 726 1.81269e-07 adipose_0yr
chr1:191787396:A_T BLZF1 3.952088 0.0001690366 0.01166706 0.7164016 0.1205231 713 0.3767916 adipose_0yr
chr1:191867654:T_A NME7 4.404554 3.335114e-05 0.003661724 0.5622347 0.02974922 892 0.1295882 adipose_0yr
chr1:192093738:C_T ATP1B1 2.683205 0.008900079 0.146422 0.2624532 1 1063 1 adipose_0yr
chr1:192329614:C_T LOC110741900 -1.996393 0.04938069 0.3560501 -0.3850156 1 941 1 adipose_0yr
chr1:192375053:C_T DPT -2.853095 0.00554125 0.1112914 -0.4874723 1 971 1 adipose_0yr
chr1:192569414:C_T LOC103879922 -2.915014 0.004640544 0.1000317 -0.5048148 1 1012 1 adipose_0yr
chr1:192585744:C_G LOC101003680 3.313169 0.001400328 0.04773719 0.4250028 1 1008 1 adipose_0yr
chr1:192935938:G_C TBX19 5.565201 3.559689e-07 0.0001064373 0.5979366 0.0004300105 1208 0.004068789 adipose_0yr
chr1:192901875:T_C SFT2D2 6.109396 3.676881e-08 1.899012e-05 1.039289 4.022507e-05 1094 0.000543732 adipose_0yr
chr1:193028154:G_A TIPRL -4.280914 5.245769e-05 0.005053966 -0.4923729 0.05560515 1060 0.2089326 adipose_0yr
chr1:193019726:C_T GPR161 8.077515 6.659435e-12 1.758517e-08 0.8467735 4.961279e-09 745 2.190718e-07 adipose_0yr
chr1:193028713:C_T DCAF6 -4.071396 0.0001112243 0.008718431 -0.3191042 0.05616829 505 0.2103537 adipose_0yr
chr1:193207144:C_T MPC2 3.28144 0.001546085 0.05047789 0.2965446 0.8549849 553 1 adipose_0yr
chr1:193186362:G_A ADCY10 -2.547499 0.01281622 0.1806946 -0.4343394 1 611 1 adipose_0yr
chr1:193351739:G_T MPZL1 5.599525 3.091655e-07 9.579213e-05 0.7989863 0.0002711381 877 0.002785038 adipose_0yr
chr1:193429115:G_A RCSD1 -3.714843 0.0003803294 0.02026873 -0.6053993 0.3837524 1009 0.8851003 adipose_0yr
chr1:193640499:C_T CREG1 4.793674 7.686829e-06 0.001204188 0.495252 0.009032025 1175 0.05028612 adipose_0yr
chr1:193666301:A_G CD247 3.017286 0.003443413 0.08356601 0.3944124 1 1089 1 adipose_0yr
chr1:193699521:G_A POU2F1 3.953355 0.0001682933 0.01163723 1.067635 0.1272297 756 0.3931513 adipose_0yr
chr1:194019871:G_A LOC110741912 4.18949 7.300059e-05 0.00646578 0.8808736 0.06431352 881 0.2342812 adipose_0yr
chr1:194019726:A_G DUSP27 3.336526 0.00130139 0.04549942 0.7000882 1 1049 1 adipose_0yr
chr1:194061746:G_A MAEL -2.791474 0.006594798 0.1233584 -1.083529 1 688 1 adipose_0yr
chr1:194074352:A_T ILDR2 3.309469 0.001416632 0.04800055 0.4964718 0.9293108 656 1 adipose_0yr
chr1:194144276:G_A LOC103879877 -3.631972 0.0005013525 0.02454026 -0.508846 0.3283859 655 0.7872259 adipose_0yr
chr1:194228451:C_T TADA1 3.939222 0.0001767667 0.01203105 1.066106 0.1320448 747 0.4038076 adipose_0yr
chr1:194238345:A_G POGK 4.623982 1.468871e-05 0.001994397 0.6394446 0.01263229 860 0.06588136 adipose_0yr
chr1:194759162:T_C FAM78B -2.72268 0.007985761 0.1374535 -0.3150709 1 880 1 adipose_0yr
chr1:195160921:G_A UCK2 3.259658 0.001654264 0.05231739 0.3725487 1 1166 1 adipose_0yr
chr1:195301142:T_C TMCO1 -3.183748 0.002089286 0.06123433 -0.3365417 1 945 1 adipose_0yr
chr1:195370113:G_A MGST3 3.646757 0.0004773701 0.02365202 0.3953684 0.3838055 804 0.8851167 adipose_0yr
chr1:195380558:C_T LOC103879794 -7.701594 3.553433e-11 6.556655e-08 -0.9393743 2.697055e-08 759 9.756128e-07 adipose_0yr
chr1:195420395:G_A LOC101015767 -2.922927 0.00453571 0.09866262 -0.4335774 1 853 1 adipose_0yr
chr1:195529436:T_G RXRG 3.205652 0.001953869 0.05854416 0.5115824 1 873 1 adipose_0yr
chr1:195757445:C_T LOC101014470 -3.127826 0.00247585 0.06827807 -0.5773831 1 795 1 adipose_0yr
chr1:196076486:C_T PBX1 2.966304 0.003998932 0.09171711 0.3134213 1 1179 1 adipose_0yr
chr1:197104906:G_A LOC101010784 -2.414674 0.01809117 0.2177309 -0.7148497 1 873 1 adipose_0yr
chr1:197664531:G_T NUF2 2.870864 0.005267562 0.1078041 0.5427027 1 538 1 adipose_0yr
chr1:197767590:T_C RGS5 -3.608228 0.0005422779 0.0258287 -0.6083441 0.4267727 787 0.9565286 adipose_0yr
chr1:197886164:C_T RGS4 -3.440516 0.000935523 0.03664787 -0.3603393 0.672641 719 1 adipose_0yr
chr1:198090618:G_A CCDC190 -4.086073 0.0001055917 0.00840479 -0.6624854 0.1123495 1064 0.357701 adipose_0yr
chr1:198267766:G_A RHOU 3.454851 0.0008934716 0.03566794 0.3403777 0.9032998 1011 1 adipose_0yr
chr1:198676624:A_G LOC116271619 -3.480827 0.0008217846 0.03379106 -0.8636637 0.7642597 930 1 adipose_0yr
chr1:198608846:T_C RAB4A 3.567865 0.0006192175 0.02830493 0.579604 0.5746339 928 1 adipose_0yr
chr1:198750126:C_A CCSAP 6.887437 1.289002e-09 1.296242e-06 0.7003777 1.281268e-06 994 2.865029e-05 adipose_0yr
chr1:198936826:C_T ACTA1 -2.737287 0.007669788 0.1347099 -0.2998986 1 1177 1 adipose_0yr
chr1:198916521:C_G NUP133 4.167842 7.889752e-05 0.006835978 0.5366076 0.09720175 1232 0.3194112 adipose_0yr
chr1:198837124:G_A ABCB10 -2.275835 0.02559988 0.2607004 -0.3470134 1 1062 1 adipose_0yr
chr1:199007516:T_C TAF5L -3.236578 0.00177661 0.05479925 -0.4294746 1 975 1 adipose_0yr
chr1:199047957:C_A URB2 -5.958392 6.952535e-08 2.972738e-05 -0.5247462 6.125183e-05 881 0.000785922 adipose_0yr
chr1:199490251:A_C GALNT2 -3.741333 0.0003479118 0.01910858 -0.5135162 0.3451285 992 0.8186254 adipose_0yr
chr1:199769042:C_T PGBD5 5.231286 1.377973e-06 0.0003170007 0.753304 0.001562621 1134 0.0119012 adipose_0yr
chr1:200091828:G_A COG2 -3.333575 0.001313518 0.04580676 -0.5856681 1 1117 1 adipose_0yr
chr1:200164741:A_G AGT 3.846399 0.0002434623 0.01499688 0.4296869 0.3130925 1286 0.7599041 adipose_0yr
chr1:200241329:G_A CAPN9 2.99559 0.003670443 0.08712901 0.5377431 1 1215 1 adipose_0yr
chr1:200237381:C_T C1H1orf198 -3.465001 0.0008647845 0.03489921 -0.6750876 0.8993759 1040 1 adipose_0yr
chr1:200336778:G_A LOC103880761 -2.775118 0.006903765 0.1267365 -0.5136712 1 863 1 adipose_0yr
chr1:200342150:C_T TTC13 3.378781 0.001138901 0.0416784 0.4966734 0.8792318 772 1 adipose_0yr
chr1:200395531:C_T ARV1 4.571373 1.791272e-05 0.002330662 0.5619873 0.01060433 592 0.05732846 adipose_0yr
chr1:200437522:G_A FAM89A -4.967503 3.914956e-06 0.0007097095 -0.4126844 0.002897067 740 0.01971196 adipose_0yr
chr1:200616549:G_A LOC103880755 4.139366 8.735676e-05 0.007386602 0.9009009 0.09932464 1137 0.3245709 adipose_0yr
chr1:200641874:T_C C1H1orf131 5.554015 3.726782e-07 0.0001103061 1.714701 0.0003778957 1014 0.003645716 adipose_0yr
chr1:200585607:C_T GNPAT -2.758066 0.007239923 0.1299652 -0.2738981 1 994 1 adipose_0yr
chr1:200844546:A_G EXOC8 2.27489 0.02565926 0.2609073 0.4874026 1 747 1 adipose_0yr
chr1:200757455:T_A SPRTN -5.255805 1.249046e-06 0.0002921474 -0.8764845 0.0009442789 756 0.007848424 adipose_0yr
chr1:200874808:A_G EGLN1 2.855471 0.005503907 0.1107626 0.3337834 1 777 1 adipose_0yr
chr1:200907041:C_A TSNAX 3.053766 0.003090822 0.07793503 0.2910663 1 894 1 adipose_0yr
chr1:201151943:G_A DISC1 -2.597111 0.01123289 0.1675617 -0.5395942 1 302 1 adipose_0yr
chr1:201826489:A_G SIPA1L2 3.964243 0.000162032 0.01130704 0.4407462 0.1521481 939 0.4481613 adipose_0yr
chr1:202330197:G_A MAP10 4.391221 3.503186e-05 0.003788264 0.9517951 0.03906052 1115 0.1595989 adipose_0yr
chr1:202478914:C_T NTPCR -6.485998 7.356766e-09 5.205975e-06 -0.7985915 7.695177e-06 1046 0.0001334016 adipose_0yr
chr1:202570197:T_C PCNX2 3.220196 0.001868539 0.05679231 0.5407866 1 1039 1 adipose_0yr
chr1:202853975:G_A MAP3K21 -4.41564 3.20134e-05 0.003549834 -0.8084291 0.03258964 1018 0.1384303 adipose_0yr
chr1:203209073:C_G KCNK1 3.600752 0.0005558075 0.02626943 0.3870535 0.6447367 1160 1 adipose_0yr
chr1:203602636:G_A LOC100999752 -3.796608 0.0002885467 0.01674974 -0.5755156 0.2986458 1035 0.7337412 adipose_0yr
chr1:203762158:A_T LOC116271650 -4.589774 1.671377e-05 0.002211875 -0.5914853 0.01726533 1033 0.08464329 adipose_0yr
chr1:203932843:G_A LOC103880684 6.312221 1.550933e-08 9.46835e-06 0.4662635 1.560238e-05 1006 0.000241881 adipose_0yr
chr1:203849394:A_G LOC100997748 5.6359 2.661697e-07 8.493208e-05 0.664699 0.0002693637 1012 0.002771258 adipose_0yr
chr1:203891783:T_C TARBP1 7.099436 5.09231e-10 6.012926e-07 0.6656205 5.667741e-07 1113 1.406537e-05 adipose_0yr
chr1:204042929:A_G IRF2BP2 -2.01423 0.04743293 0.3498905 -0.5108269 1 670 1 adipose_0yr
chr1:204010570:T_C LOC103880675 3.320959 0.001366567 0.04688606 0.6771862 0.8759695 641 1 adipose_0yr
chr1:204132830:A_C LOC101026383 3.156355 0.002270996 0.06467173 0.5625923 1 760 1 adipose_0yr
chr1:204286504:A_G LOC103880666 -4.185391 7.40836e-05 0.006530762 -0.6596898 0.07208334 973 0.2558346 adipose_0yr
chr1:204340321:G_A LOC116271656 3.107237 0.002634249 0.07066892 0.9135886 1 934 1 adipose_0yr
chr1:204517564:G_A LOC103880662 -4.416207 3.194639e-05 0.003543891 -0.619239 0.02903927 909 0.1269952 adipose_0yr
chr1:204494810:G_A LOC110741970 -4.732961 9.703563e-06 0.001451484 -0.6877061 0.008772021 904 0.04909469 adipose_0yr
chr1:204564825:G_T LOC103880659 -2.928732 0.004460209 0.097565 -0.4749771 1 859 1 adipose_0yr
chr1:204574118:G_A TOMM20 -2.529486 0.01343913 0.1851748 -0.2511405 1 790 1 adipose_0yr
chr1:204571351:T_C LOC116272198 3.790357 0.0002947406 0.01697048 0.6484214 0.221645 752 0.5903975 adipose_0yr
chr1:204633966:C_T RBM34 4.969494 3.884569e-06 0.0007050057 0.4645491 0.002820197 726 0.01929238 adipose_0yr
chr1:204696130:A_T ARID4B -2.89969 0.004849916 0.1026618 -0.3614322 1 677 1 adipose_0yr
chr1:204814455:T_C GGPS1 -5.346827 8.659443e-07 0.0002194139 -0.5823548 0.0005888422 680 0.0053105 adipose_0yr
chr1:204771515:G_A LOC108583578 2.881198 0.005114172 0.1059168 0.927065 1 741 1 adipose_0yr
chr1:204862911:G_T TBCE 5.984003 6.242732e-08 2.70508e-05 1.116052 4.644593e-05 744 0.0006148403 adipose_0yr
chr1:204832026:T_C B3GALNT2 3.891826 0.0002082711 0.01337135 0.5652138 0.1816124 872 0.5096557 adipose_0yr
chr1:205079496:T_G LYST -2.166307 0.03334156 0.2962956 -0.4544349 1 773 1 adipose_0yr
chr1:205370104:C_A NID1 -4.08879 0.0001045795 0.008374116 -0.2650474 0.1076123 1029 0.3457129 adipose_0yr
chr1:205531318:G_A LOC101018750 5.375058 7.725435e-07 0.0001987145 1.575604 0.001031346 1335 0.008447798 adipose_0yr
chr1:205687746:A_G GPR137B -7.288966 2.210436e-10 3.130398e-07 -0.9435971 2.882408e-07 1304 7.819957e-06 adipose_0yr
chr1:205689759:A_G ERO1B -3.699178 0.0004008325 0.02097231 -0.4954952 0.4236799 1057 0.9512795 adipose_0yr
chr1:205791417:C_T EDARADD -3.673622 0.0004365589 0.02228774 -1.322856 0.4164772 954 0.9384905 adipose_0yr
chr1:205976032:A_T LGALS8 -4.794318 7.667805e-06 0.001202055 -0.4603502 0.008051196 1050 0.04578075 adipose_0yr
chr1:206003562:G_A HEATR1 -3.768889 0.0003169928 0.01788807 -0.412698 0.3613718 1140 0.8469513 adipose_0yr
chr1:206060276:T_G ACTN2 5.505815 4.539395e-07 0.0001312993 0.728526 0.0006110025 1346 0.005473944 adipose_0yr
chr1:206154343:G_A MTR 3.384041 0.001120068 0.04114222 0.4744396 1 1034 1 adipose_0yr
chr1:206423179:T_C RYR2 -2.90574 0.004766237 0.1016234 -0.2590287 1 1144 1 adipose_0yr
chr1:208243447:A_G LOC101011246 -4.100363 0.0001003715 0.008142546 -0.6850767 0.1271707 1267 0.3931513 adipose_0yr
chr1:208835174:G_A CHRM3 -4.67304 1.219508e-05 0.001724419 -0.5800593 0.013378 1097 0.06896526 adipose_0yr
chr1:209573128:T_C FMN2 -3.689673 0.0004137828 0.02144259 -0.3584552 0.6003988 1451 1 adipose_0yr
chr1:209979704:A_G GREM2 -4.499545 2.344346e-05 0.002849387 -0.5933063 0.02285737 975 0.1052612 adipose_0yr
chr1:210288317:C_T RGS7 -4.545588 1.973422e-05 0.002507139 -0.6865327 0.02119455 1074 0.0991971 adipose_0yr
chr1:210905804:T_C FH 4.337132 4.273052e-05 0.004363963 0.336196 0.04157679 973 0.1677041 adipose_0yr
chr1:210927100:C_T KMO -3.717907 0.0003764379 0.02011947 -0.2577989 0.3557338 945 0.8369592 adipose_0yr
chr1:211047296:A_G OPN3 -3.774083 0.0003114665 0.01764734 -0.7479915 0.2828116 908 0.7060366 adipose_0yr
chr1:211008403:A_G CHML 3.104751 0.002654009 0.07099652 0.6926407 1 938 1 adipose_0yr
chr1:211115710:A_G WDR64 -4.811561 7.174994e-06 0.001145227 -0.8399143 0.006787544 946 0.03973641 adipose_0yr
chr1:211375013:C_T EXO1 -2.558554 0.01244691 0.1774418 -0.4385244 1 577 1 adipose_0yr
chr1:211471802:G_A MAP1LC3C 3.254635 0.001680196 0.05289001 0.6645098 1 957 1 adipose_0yr
chr1:211675874:C_T PLD5 -4.049277 0.0001202625 0.009202075 -0.5921061 0.1565817 1302 0.4576071 adipose_0yr
chr1:211642099:C_A LOC103880464 -3.444007 0.0009251136 0.03633548 -0.9207508 1 1478 1 adipose_0yr
chr1:212564289:T_A CEP170 3.103714 0.002662283 0.07117452 0.4216798 1 710 1 adipose_0yr
chr1:212739963:G_A SDCCAG8 3.694411 0.000407279 0.02120616 0.6346151 0.2345927 576 0.6150501 adipose_0yr
chr1:212952424:T_C AKT3 -2.87905 0.005145713 0.1062833 -0.3126523 1 561 1 adipose_0yr
chr1:213507876:T_C ZBTB18 -4.572945 1.780712e-05 0.002320523 -0.6523903 0.01492237 838 0.07515177 adipose_0yr
chr1:213622621:A_T LOC108583458 3.160585 0.002242004 0.06413032 0.7271765 1 821 1 adipose_0yr
chr1:213942447:A_G ADSS2 6.105376 3.740008e-08 1.917806e-05 0.8207286 3.257547e-05 871 0.0004540709 adipose_0yr
chr1:213911055:A_G CATSPERE -4.84717 6.252979e-06 0.001023257 -0.9509429 0.005014889 802 0.03105014 adipose_0yr
chr1:214009256:T_C DESI2 -3.555633 0.0006445098 0.02908259 -0.4032891 0.4498679 698 0.9934539 adipose_0yr
chr1:214375232:G_A LOC101019361 -4.810952 7.191843e-06 0.001147093 -0.6443084 0.006300054 876 0.03746484 adipose_0yr
chr1:214387184:C_T HNRNPU -3.284581 0.001531042 0.0502895 -0.5764012 1 909 1 adipose_0yr
chr1:214386920:A_T LOC103880323 2.985926 0.003775973 0.08851641 0.5589186 1 956 1 adipose_0yr
chr1:214403637:T_C EFCAB2 -5.920976 8.134877e-08 3.378898e-05 -0.9084538 7.760673e-05 954 0.0009561706 adipose_0yr
chr1:214678120:G_A LOC101017432 -3.7996 0.0002856263 0.01665662 -1.311269 0.379883 1330 0.8786024 adipose_0yr
chr1:215332502:A_G SMYD3 -3.278243 0.001561534 0.0507179 -0.4974163 1 1291 1 adipose_0yr
chr1:216088607:T_C TFB2M 3.962312 0.0001631258 0.01136589 0.5012956 0.1564376 959 0.4574294 adipose_0yr
chr1:216013276:A_C LOC116271718 2.685717 0.008839166 0.1457514 0.8497308 1 941 1 adipose_0yr
chr1:216013300:G_A LOC116268617 4.259387 5.672214e-05 0.005358704 0.7663794 0.06273469 1106 0.2300919 adipose_0yr
chr1:216201387:G_A SCCPDH -9.615121 6.953907e-15 8.542237e-11 -0.9340467 8.261242e-12 1188 7.973967e-10 adipose_0yr
chr1:216249220:G_A LOC110742049 5.813884 1.272853e-07 4.738925e-05 1.149249 0.0001532515 1204 0.00170944 adipose_0yr
chr1:216399013:G_C AHCTF1 -2.852378 0.005552549 0.1114218 -0.2995384 1 1051 1 adipose_0yr
chr1:216445743:C_T ZNF496 6.104585 3.752552e-08 1.923794e-05 0.4714374 3.017052e-05 804 0.0004245534 adipose_0yr
chr1:216555379:T_C LOC101010061 -6.609425 4.317706e-09 3.52814e-06 -0.6845078 3.795263e-06 879 7.217764e-05 adipose_0yr
chr1:216551290:C_T LOC101010424 8.318749 2.267667e-12 7.580508e-09 0.9176008 2.462687e-09 1086 1.177862e-07 adipose_0yr
chr1:216507586:C_T ZNF124 4.843669 6.33825e-06 0.001034166 1.040605 0.007764356 1225 0.04446564 adipose_0yr
chr1:216670368:A_G LOC116271736 3.869281 0.0002250792 0.01416889 1.167038 0.3108343 1381 0.7564305 adipose_0yr
chr1:216635646:C_T C1H1orf229 -3.588299 0.0005790572 0.02695856 -0.524337 0.8674277 1498 1 adipose_0yr
chr1:216658057:A_G LOC116271734 -5.25421 1.257062e-06 0.0002933742 -0.5828481 0.001919534 1527 0.01408342 adipose_0yr
chr1:216664466:C_A ZNF669 3.604795 0.0005484504 0.02603794 0.5375637 0.840226 1532 1 adipose_0yr
chr1:216793064:G_T ZNF670 -3.38917 0.001101987 0.04065723 -0.5785199 1 1559 1 adipose_0yr
chr1:216739107:A_T PRIM1 -3.913248 0.0001934178 0.01279412 -0.4560928 0.2878057 1488 0.7146035 adipose_0yr
chr1:216757738:T_C LOC101011841 3.985306 0.0001505482 0.01074615 1.27187 0.2110686 1402 0.5696509 adipose_0yr
chr1:216758540:G_A NLRP3 2.804147 0.00636419 0.120736 0.2427665 1 987 1 adipose_0yr
chr1:216908633:T_C LOC103880245 7.787372 2.426498e-11 4.74088e-08 1.038333 2.215392e-08 913 8.151965e-07 adipose_0yr
chr1:216914814:G_T GCSAML -6.293806 1.677934e-08 1.01794e-05 -0.8043302 1.439668e-05 858 0.0002253719 adipose_0yr
chr1:216948451:T_C LOC101006921 2.312729 0.02337488 0.2485229 0.7248684 1 829 1 adipose_0yr
chr1:217124148:G_A LOC103881619 -5.427398 6.248121e-07 0.0001668531 -0.8209688 0.0004892279 783 0.004548446 adipose_0yr
chr1:217277209:C_T TRIM58 4.471329 2.604174e-05 0.003066178 0.5711545 0.04507825 1731 0.1783839 adipose_0yr
chr1:217328512:A_C LOC101003803 -4.931199 4.511484e-06 0.000791394 -0.7096382 0.005409269 1199 0.03308957 adipose_0yr
chr1:217559694:G_A LOC100999750 -5.907546 8.605943e-08 3.468301e-05 -0.8197816 0.000123065 1430 0.001417166 adipose_0yr
chr1:217726738:C_T LOC100999458 8.630524 5.627193e-13 2.527598e-09 1.265522 1.188463e-09 2112 6.237159e-08 adipose_0yr
chr1:217982309:T_C LOC101025436 5.948967 7.233323e-08 3.066369e-05 0.9821623 0.0001197838 1656 0.001381037 adipose_0yr
chr1:218148369:G_C SH3BP5L 4.028169 0.0001295424 0.009713787 0.5669116 0.1120541 865 0.3572175 adipose_0yr
chr1:218115066:G_A ZNF672 7.415805 1.262075e-10 1.968004e-07 0.7524377 9.415083e-08 746 2.893519e-06 adipose_0yr
chr1:218155623:C_T ZNF692 -7.999581 9.428077e-12 2.273597e-08 -0.685582 6.222531e-09 660 2.638463e-07 adipose_0yr
chr1:218150268:A_C LOC116271812 4.549641 1.943647e-05 0.002476769 1.198062 0.0119923 617 0.06331724 adipose_0yr
chr2:197066:G_T ROBO2 3.725822 0.0003665593 0.01758357 0.8377371 0.423376 1155 0.9509127 adipose_0yr
chr2:784412:G_T LOC108583914 -3.295074 0.001481788 0.04598864 -0.8537664 1 977 1 adipose_0yr
chr2:2895749:C_A ROBO1 -3.09336 0.002746295 0.06809015 -0.7859511 1 1044 1 adipose_0yr
chr2:5594523:G_T LOC108584420 -3.108232 0.002626382 0.06601069 -0.5135912 1 1165 1 adipose_0yr
chr2:5742653:G_A LOC103880869 -5.092482 2.394101e-06 0.0003245464 -0.7345181 0.002652664 1108 0.01834138 adipose_0yr
chr2:5717687:C_T GBE1 3.666159 0.0004475496 0.02033586 0.4948333 0.5307938 1186 1 adipose_0yr
chr2:6172591:T_G LOC101026494 2.208931 0.03011436 0.2769718 0.7686842 1 982 1 adipose_0yr
chr2:6443924:T_C LOC110742497 2.405266 0.01852974 0.2129436 0.5220665 1 1045 1 adipose_0yr
chr2:9178463:G_A CADM2 -1.622859 0.1086547 0.4981131 -0.2815574 1 1067 1 adipose_0yr
chr2:10830075:A_G LOC100998797 2.997155 0.003653616 0.08254488 0.4809374 1 1147 1 adipose_0yr
chr2:11043583:A_G VGLL3 -3.961905 0.0001633572 0.009819757 -0.4417282 0.1881875 1152 0.5231249 adipose_0yr
chr2:11271817:C_G CHMP2B -3.197263 0.002004735 0.05597755 -0.342258 1 1219 1 adipose_0yr
chr2:11377127:T_C POU1F1 -4.261828 5.622218e-05 0.004318787 -0.8435712 0.0671855 1195 0.2419049 adipose_0yr
chr2:12157021:C_A CGGBP1 3.423393 0.0009882024 0.03584244 0.3828295 0.8162551 826 1 adipose_0yr
chr2:12257682:T_C ZNF654 -3.34555 0.001264957 0.04147196 -0.4998094 1 805 1 adipose_0yr
chr2:12317544:G_T C2H3orf38 2.876183 0.005188083 0.1020529 0.5512818 1 910 1 adipose_0yr
chr2:13189384:T_A EPHA3 -3.330266 0.001327243 0.04284063 -0.4372463 1 1101 1 adipose_0yr
chr2:14261824:A_G PROS1 -4.195902 7.133727e-05 0.005194538 -0.5036414 0.07147995 1002 0.2540216 adipose_0yr
chr2:14267073:T_G ARL13B 4.197205 7.100371e-05 0.005175743 0.5605438 0.06589144 928 0.2387104 adipose_0yr
chr2:14290481:G_A DHFR2 2.270049 0.02596527 0.2557637 0.5472185 1 974 1 adipose_0yr
chr2:14286007:G_A NSUN3 3.158843 0.002253903 0.05975553 0.5102544 1 980 1 adipose_0yr
chr2:17205381:T_C LOC101012072 -3.214845 0.001899524 0.05402192 -1.18067 1 1221 1 adipose_0yr
chr2:17839644:C_T ARL6 3.093703 0.002743475 0.06803994 0.4090532 1 837 1 adipose_0yr
chr2:17987678:G_A CRYBG3 -2.713469 0.008191093 0.1344181 -0.2742899 1 835 1 adipose_0yr
chr2:17950772:C_T LOC103881073 -2.266187 0.02621171 0.257094 -0.8563958 1 849 1 adipose_0yr
chr2:18097511:A_C RIOX2 3.626049 0.0005112777 0.02237994 0.2578563 0.4212928 824 0.9467875 adipose_0yr
chr2:18570761:T_C CLDND1 2.82792 0.005951423 0.1105606 0.2195234 1 1014 1 adipose_0yr
chr2:18456868:T_A GPR15 2.597604 0.01121809 0.1620393 0.9613526 1 969 1 adipose_0yr
chr2:18560594:C_T CPOX 6.271134 1.848504e-08 5.252133e-06 0.7497121 2.086961e-05 1129 0.0003083565 adipose_0yr
chr2:18555427:A_G LOC103881149 5.076809 2.54716e-06 0.0003390422 0.6487014 0.003410648 1339 0.0225669 adipose_0yr
chr2:18720782:G_A ST3GAL6 -3.956614 0.0001663951 0.009978954 -0.5921845 0.2015044 1211 0.5505685 adipose_0yr
chr2:18774975:T_C DCBLD2 -3.741854 0.000347301 0.01702317 -0.614131 0.3559835 1025 0.8373096 adipose_0yr
chr2:18947425:A_G LOC116273704 3.536191 0.0006867304 0.0276536 0.8042149 0.8364377 1218 1 adipose_0yr
chr2:19649104:G_A LOC116272955 2.826065 0.005982733 0.1109203 0.4720124 1 650 1 adipose_0yr
chr2:19610663:T_C COL8A1 -2.581811 0.0117012 0.1659689 -0.2215669 1 653 1 adipose_0yr
chr2:19760504:G_A CMSS1 -4.589359 1.673994e-05 0.00163432 -0.7373076 0.009508286 568 0.05254176 adipose_0yr
chr2:19836067:C_T FILIP1L 2.528463 0.01347533 0.179384 0.4241425 1 578 1 adipose_0yr
chr2:20298151:G_C TBC1D23 -3.210107 0.001927353 0.0544609 -0.4656696 1 845 1 adipose_0yr
chr2:20279732:A_G NIT2 -15.71291 7.016116e-26 8.663669e-20 -1.108706 5.626925e-23 802 1.08082e-19 adipose_0yr
chr2:20299998:G_T TOMM70 -4.517414 2.192991e-05 0.002033612 -0.5216784 0.01712726 781 0.0840952 adipose_0yr
chr2:20343876:T_G LNP1 3.1404 0.002383519 0.06183768 0.5626573 1 871 1 adipose_0yr
chr2:20444624:C_T TMEM45A 2.705588 0.008370571 0.1361816 0.2541155 1 888 1 adipose_0yr
chr2:20628541:C_T TFG 3.767852 0.0003181076 0.01588767 0.5897545 0.3480097 1094 0.8234024 adipose_0yr
chr2:20752840:G_A ABI3BP 2.821005 0.00606888 0.1118649 0.2799872 1 1079 1 adipose_0yr
chr2:21163034:T_C IMPG2 -4.458248 2.733906e-05 0.002414283 -1.572495 0.02796785 1023 0.1231843 adipose_0yr
chr2:21343913:A_G SENP7 -3.395323 0.00108066 0.03758945 -0.5527041 0.7964467 737 1 adipose_0yr
chr2:21485105:C_T LOC103881387 -3.331449 0.001322321 0.04275658 -0.8069268 1 1042 1 adipose_0yr
chr2:21492307:G_A TRMT10C 3.651467 0.0004699624 0.02111179 1.190277 0.486881 1036 1 adipose_0yr
chr2:21530196:G_A PCNP -4.156458 8.218019e-05 0.00580173 -0.7559539 0.08768626 1067 0.295671 adipose_0yr
chr2:21484310:A_C ZBTB11 -3.568349 0.0006182367 0.02573796 -0.5489897 0.6435844 1041 1 adipose_0yr
chr2:21569361:A_C LOC116273711 -2.766548 0.007070879 0.1236201 -1.11007 1 940 1 adipose_0yr
chr2:21592815:T_C RPL24 3.603457 0.0005508754 0.02362745 0.2083731 0.5205773 945 1 adipose_0yr
chr2:21619357:G_A CEP97 3.40234 0.001056811 0.03716063 0.6724042 0.9120279 863 1 adipose_0yr
chr2:21690191:A_G NXPE3 8.720068 3.770689e-13 4.168431e-10 0.9047969 2.854412e-10 757 1.702719e-08 adipose_0yr
chr2:21663070:T_C NFKBIZ 2.279693 0.02535876 0.2525379 0.3712601 1 851 1 adipose_0yr
chr2:25228430:G_A ALCAM -4.253662 5.79113e-05 0.00443337 -0.5580709 0.08397138 1450 0.2863542 adipose_0yr
chr2:25461487:G_T CBLB 4.610193 1.547457e-05 0.001528303 0.4789352 0.01586144 1025 0.07892913 adipose_0yr
chr2:25692788:A_T LOC103881514 -4.317914 4.584113e-05 0.003637478 -0.5721541 0.04020267 877 0.1630861 adipose_0yr
chr2:25729193:C_T LOC110742159 10.75293 4.602744e-17 1.495679e-13 1.103641 5.09984e-14 1108 9.241295e-12 adipose_0yr
chr2:26231499:C_T LOC103881546 -2.498905 0.01455941 0.1877975 -0.4298162 1 1120 1 adipose_0yr
chr2:26577231:C_A LOC103881557 2.835046 0.005832581 0.1089982 0.4942399 1 873 1 adipose_0yr
chr2:26919981:T_G LOC101016867 4.184689 7.427058e-05 0.005352891 0.7499112 0.06884882 927 0.2465874 adipose_0yr
chr2:27079757:A_G LOC101017196 -2.757083 0.007259757 0.1253148 -0.5914199 1 869 1 adipose_0yr
chr2:27358875:A_G BBX -2.522845 0.01367562 0.1812355 -0.5124647 1 858 1 adipose_0yr
chr2:27769644:A_G LOC108584465 -5.660524 2.404628e-07 4.713911e-05 -0.806138 0.0001904466 792 0.00206906 adipose_0yr
chr2:27782838:G_A CD47 3.761505 0.0003250113 0.01616839 0.3711968 0.2567589 790 0.6560895 adipose_0yr
chr2:27941717:A_T IFT57 4.474625 2.572436e-05 0.00229915 0.5330527 0.01916465 745 0.09193513 adipose_0yr
chr2:28063798:T_G MYH15 3.067861 0.002963815 0.07182396 0.8779568 1 666 1 adipose_0yr
chr2:28319199:G_A CIP2A -4.397608 3.421679e-05 0.002907495 -0.6874305 0.02316477 677 0.1062945 adipose_0yr
chr2:28364181:A_T DZIP3 -5.607203 2.995548e-07 5.574943e-05 -0.4926804 0.0002351505 785 0.002461456 adipose_0yr
chr2:28862185:G_A LOC116273717 -2.568948 0.01210851 0.1689688 -0.3628648 1 1104 1 adipose_0yr
chr2:28927708:A_G LOC101022389 3.511185 0.0007448977 0.02903156 0.3084831 0.8290711 1113 1 adipose_0yr
chr2:28948656:T_A DPPA2 3.462069 0.0008729808 0.03262052 1.19973 0.9166299 1050 1 adipose_0yr
chr2:29754542:A_C LOC101023451 -5.011166 3.298962e-06 0.0004244257 -0.7257394 0.003971951 1204 0.02565341 adipose_0yr
chr2:29787514:G_C LOC116273718 3.731193 0.0003599964 0.01734286 0.6039825 0.4190358 1164 0.9428182 adipose_0yr
chr2:30701852:T_G NECTIN3 -2.412018 0.01821404 0.2109659 -0.5174474 1 659 1 adipose_0yr
chr2:31286988:G_A CD96 3.63102 0.0005029359 0.02212519 0.4003098 0.5145034 1023 1 adipose_0yr
chr2:31399439:G_A ZBED2 -3.009048 0.003528034 0.0805164 -0.4152306 1 1031 1 adipose_0yr
chr2:31475741:C_T PLCXD2 -3.478475 0.0008280438 0.0315048 -0.7319526 0.7618003 920 1 adipose_0yr
chr2:31394778:A_G LOC116273720 2.628017 0.01033829 0.1542907 0.6360376 1 869 1 adipose_0yr
chr2:31377039:A_G PHLDB2 3.763762 0.0003225401 0.01605876 0.3371619 0.2467432 765 0.6377077 adipose_0yr
chr2:31595851:G_A LOC116273721 -2.826464 0.005975984 0.1108498 -1.001306 1 693 1 adipose_0yr
chr2:31753339:G_C ABHD10 -4.207447 6.843359e-05 0.00504679 -0.6813416 0.06384854 933 0.2330391 adipose_0yr
chr2:31624911:T_C TAGLN3 3.746102 0.0003423626 0.01687318 1.149686 0.3560571 1040 0.8373096 adipose_0yr
chr2:31834558:C_T C2H3orf52 3.291077 0.00150037 0.04622142 1.050263 1 1135 1 adipose_0yr
chr2:31802055:G_A GCSAM -3.452081 0.0009014562 0.03327175 -0.8296649 0.9934047 1102 1 adipose_0yr
chr2:32083136:T_C CD200 4.011448 0.0001373781 0.008587083 0.5326057 0.1218544 887 0.3800876 adipose_0yr
chr2:32178627:A_G BTLA 2.639365 0.01002638 0.1517449 0.305649 1 834 1 adipose_0yr
chr2:32185812:C_T ATG3 2.405103 0.0185374 0.2129596 0.1625335 1 721 1 adipose_0yr
chr2:32293850:A_G SLC35A5 2.806408 0.006323826 0.1149858 0.2809831 1 673 1 adipose_0yr
chr2:32401267:C_T LOC103881830 4.418626 3.1662e-05 0.002717523 0.7162754 0.02102357 664 0.09861311 adipose_0yr
chr2:32384448:G_A CCDC80 -2.759222 0.007216664 0.1248905 -0.3822297 1 674 1 adipose_0yr
chr2:32469574:G_A LOC101003331 3.085122 0.00281489 0.06939852 0.2764482 1 867 1 adipose_0yr
chr2:32664237:A_T LOC101000782 2.464887 0.01590355 0.1966789 0.4162685 1 1190 1 adipose_0yr
chr2:32729279:C_T GTPBP8 14.53803 6.556269e-24 7.359853e-19 1.217418 7.657722e-21 1168 9.805968e-18 adipose_0yr
chr2:32741151:T_G NEPRO 10.07971 8.867934e-16 2.070007e-12 0.8791317 1.081001e-12 1219 1.348303e-10 adipose_0yr
chr2:32805117:C_T LOC103881835 4.970177 3.874189e-06 0.0004872624 1.027281 0.004532802 1170 0.02849953 adipose_0yr
chr2:32973199:G_A BOC 3.283772 0.001534904 0.0470657 0.3532156 1 714 1 adipose_0yr
chr2:33062804:G_A CFAP44 3.724225 0.0003685322 0.01764599 0.9208684 0.2848754 773 0.7100022 adipose_0yr
chr2:33173602:T_C SPICE1 -6.720879 2.662978e-09 9.807067e-07 -1.366792 2.75352e-06 1034 5.492171e-05 adipose_0yr
chr2:33226285:G_T SIDT1 3.049072 0.003134234 0.07444606 0.882831 1 1051 1 adipose_0yr
chr2:33288599:A_G LOC116273723 -4.012299 0.000136969 0.008571486 -0.514658 0.1238199 904 0.3847191 adipose_0yr
chr2:33315457:T_C USF3 -3.915197 0.0001921181 0.01121452 -0.7159477 0.1644531 856 0.4742253 adipose_0yr
chr2:33347453:T_C NAA50 -3.134725 0.002424787 0.0624713 -0.3193179 1 636 1 adipose_0yr
chr2:33488491:T_C ATP6V1A -3.944363 0.0001736385 0.01035812 -0.3786731 0.1151223 663 0.3643549 adipose_0yr
chr2:33554483:C_T GRAMD1C -3.314636 0.001393911 0.04418649 -0.555323 1 749 1 adipose_0yr
chr2:33553530:C_T ZDHHC23 -3.352264 0.001238476 0.04084013 -0.8376052 0.9325722 753 1 adipose_0yr
chr2:33660505:C_T CCDC191 -5.697664 2.062448e-07 4.118305e-05 -0.8721951 0.0001484962 720 0.001661221 adipose_0yr
chr2:33714327:G_T QTRT2 3.310938 0.001410137 0.04448033 0.3439482 1 753 1 adipose_0yr
chr2:33990611:T_C TIGIT 2.797916 0.006476633 0.1168296 0.549982 1 800 1 adipose_0yr
chr2:34107880:T_G ZBTB20 3.630697 0.0005034728 0.02212519 1.014939 0.3927088 780 0.9004596 adipose_0yr
chr2:35034964:C_T LSAMP -3.535317 0.0006886899 0.02771422 -0.6764763 0.433186 629 0.9671892 adipose_0yr
chr2:35102837:G_A GAP43 -3.027876 0.00333739 0.07732309 -0.4310655 1 671 1 adipose_0yr
chr2:35843981:C_T LOC116273158 -5.093073 2.38851e-06 0.0003238952 -1.32926 0.002691851 1127 0.01854558 adipose_0yr
chr2:36666259:G_C LOC101016133 2.956448 0.004115474 0.08891424 0.6787086 1 1079 1 adipose_0yr
chr2:38729789:G_C IGSF11 3.839059 0.0002496572 0.01326746 1.045654 0.2132073 854 0.5735694 adipose_0yr
chr2:38992052:A_G UPK1B 3.34189 0.001279618 0.04171889 0.5352387 1 1059 1 adipose_0yr
chr2:39103412:T_C B4GALT4 5.023363 3.144529e-06 0.0004060378 0.9815993 0.003116228 991 0.02092885 adipose_0yr
chr2:39181977:A_C ARHGAP31 -4.029095 0.0001291214 0.008179458 -0.4086458 0.1252477 970 0.3884014 adipose_0yr
chr2:39332240:A_G TMEM39A 2.842705 0.005707276 0.1076099 0.3925832 1 800 1 adipose_0yr
chr2:39322053:G_T POGLUT1 4.506361 2.285457e-05 0.002103404 0.5725671 0.01739233 761 0.08517895 adipose_0yr
chr2:39278836:G_A TIMMDC1 6.324425 1.472052e-08 4.274989e-06 1.518199 9.583059e-06 651 0.0001606671 adipose_0yr
chr2:39366244:T_C CD80 -4.136721 8.818543e-05 0.006105264 -0.8207776 0.06631544 752 0.2397491 adipose_0yr
chr2:39426666:A_G ADPRH -3.656578 0.0004620475 0.02086249 -0.4967638 0.3904301 845 0.8963048 adipose_0yr
chr2:39441794:G_A PLA1A -5.042037 2.921689e-06 0.0003814922 -0.6769132 0.002454219 840 0.01721089 adipose_0yr
chr2:39450555:T_C POPDC2 2.754229 0.007317603 0.1259174 0.2257336 1 877 1 adipose_0yr
chr2:39442051:T_C LOC101024162 -4.338226 4.25597e-05 0.003424812 -0.7101238 0.03562247 837 0.1480711 adipose_0yr
chr2:39577171:C_T MAATS1 3.092686 0.002751847 0.06820921 0.8163586 1 750 1 adipose_0yr
chr2:39593313:T_C NR1I2 -4.239644 6.092584e-05 0.004594082 -0.7404261 0.03710384 609 0.1529707 adipose_0yr
chr2:39653247:T_C GSK3B -2.342711 0.02169457 0.2331606 -0.3171404 1 570 1 adipose_0yr
chr2:40024179:A_G GPR156 2.98667 0.003767746 0.08407125 0.8479057 1 720 1 adipose_0yr
chr2:40132949:G_T LRRC58 3.439698 0.0009379792 0.03435383 0.7367024 0.8835764 942 1 adipose_0yr
chr2:40155119:A_C FSTL1 -3.785606 0.0002995327 0.01519473 -0.459672 0.2483126 829 0.6406431 adipose_0yr
chr2:40372258:C_T NDUFB4 2.613897 0.01073868 0.1579668 0.2228121 1 699 1 adipose_0yr
chr2:40437665:A_G HGD -5.869275 1.010099e-07 2.289874e-05 -0.7486237 6.656553e-05 659 0.0008417318 adipose_0yr
chr2:40408649:G_A RABL3 3.062159 0.003014598 0.07264886 0.3364222 1 580 1 adipose_0yr
chr2:40525086:G_A GTF2E1 -2.103316 0.03866185 0.3140129 -0.2815814 1 534 1 adipose_0yr
chr2:40528992:C_A LOC101000216 4.548341 1.953148e-05 0.001857512 0.7537803 0.01257827 644 0.06570667 adipose_0yr
chr2:41207974:G_C POLQ 2.942729 0.004282908 0.09047233 0.7013309 1 648 1 adipose_0yr
chr2:41394410:C_T FBXO40 3.410938 0.001028265 0.03668986 0.3113621 0.6735133 655 1 adipose_0yr
chr2:41456177:A_G HCLS1 3.320739 0.00136751 0.0435518 0.1714649 0.8095658 592 1 adipose_0yr
chr2:41369238:A_C GOLGB1 4.00886 0.0001386309 0.008659002 0.3419838 0.08733747 630 0.2948292 adipose_0yr
chr2:41592459:C_A IQCB1 -2.676598 0.009062107 0.1432866 -0.3987494 1 688 1 adipose_0yr
chr2:41516401:G_C EAF2 -2.979038 0.003852899 0.08505081 -0.7647198 1 648 1 adipose_0yr
chr2:41592459:C_A SLC15A2 -2.341901 0.02173848 0.2332938 -0.383543 1 699 1 adipose_0yr
chr2:41781373:G_A ILDR1 2.678748 0.009009079 0.1426911 0.4116774 1 619 1 adipose_0yr
chr2:41755979:A_G CD86 2.69933 0.00851564 0.1374993 0.2352272 1 577 1 adipose_0yr
chr2:41919402:G_A LOC116273727 3.186788 0.002069982 0.05707537 1.053675 1 543 1 adipose_0yr
chr2:42095901:G_T CASR -2.817619 0.006127161 0.1125436 -0.4944854 1 549 1 adipose_0yr
chr2:42149040:C_A CSTA -4.292668 5.026179e-05 0.003924405 -0.5979262 0.03000629 597 0.1303984 adipose_0yr
chr2:42093795:G_A CCDC58 -3.625668 0.0005119215 0.02238589 -0.4529218 0.3132959 612 0.7602057 adipose_0yr
chr2:42093602:A_G FAM162A -3.762763 0.000323632 0.01611016 -0.3460217 0.20583 636 0.5586522 adipose_0yr
chr2:42094706:G_T WDR5B -4.002637 0.0001416887 0.00879862 -0.4898796 0.08430475 595 0.2869618 adipose_0yr
chr2:42288903:T_C KPNA1 2.955479 0.00412709 0.08906378 0.4612507 1 514 1 adipose_0yr
chr2:42215119:T_A LOC108584495 2.743371 0.007541574 0.1282539 0.8007865 1 502 1 adipose_0yr
chr2:42387955:A_G PARP9 -2.516698 0.0138978 0.1831773 -0.3754183 1 507 1 adipose_0yr
chr2:42342793:C_A DTX3L -2.591068 0.01141579 0.163671 -0.3434504 1 533 1 adipose_0yr
chr2:42348572:T_C PARP15 8.015535 8.78055e-12 5.94106e-09 1.237009 5.382477e-09 613 2.339064e-07 adipose_0yr
chr2:42495457:A_T PARP14 -3.184842 0.002082323 0.05725713 -0.4470697 1 672 1 adipose_0yr
chr2:42560219:A_C HSPBAP1 -2.633253 0.0101933 0.1532525 -0.7707028 1 725 1 adipose_0yr
chr2:42654829:G_A SLC49A4 -3.852966 0.0002380441 0.01287979 -0.6256564 0.172582 725 0.4915742 adipose_0yr
chr2:42676058:C_G SEMA5B 2.449192 0.01656043 0.2007049 0.4436514 1 797 1 adipose_0yr
chr2:42859739:G_A PDIA5 -7.263373 2.474629e-10 1.22034e-07 -0.8607831 1.524372e-07 616 4.449868e-06 adipose_0yr
chr2:42924826:G_A SEC22A -3.66039 0.0004562256 0.02065096 -0.7001466 0.3038462 666 0.7436645 adipose_0yr
chr2:42956793:T_A ADCY5 2.822739 0.006039226 0.1115485 0.3192981 1 753 1 adipose_0yr
chr2:43329995:A_T HACD2 -4.730225 9.805659e-06 0.001061197 -0.5259186 0.005775533 589 0.03486375 adipose_0yr
chr2:43474712:A_G MYLK -2.426227 0.01756532 0.2068066 -0.2213438 1 694 1 adipose_0yr
chr2:43474712:A_G LOC116273728 -5.560469 3.629454e-07 6.584979e-05 -0.7839237 0.0002736608 754 0.002804951 adipose_0yr
chr2:43514140:A_G LOC101016617 -2.95407 0.004144047 0.0892783 -1.212352 1 743 1 adipose_0yr
chr2:43645650:G_A CCDC14 5.619453 2.848278e-07 5.36065e-05 0.8297449 0.0001469712 516 0.001647999 adipose_0yr
chr2:43838727:T_C KALRN -3.490151 0.0007974037 0.03057644 -0.8017269 0.4409642 553 0.980102 adipose_0yr
chr2:44069620:T_G LOC103881878 3.946861 0.0001721375 0.01027652 0.46944 0.1007004 585 0.3283405 adipose_0yr
chr2:44587918:C_T UMPS 3.033091 0.003286304 0.07649545 0.6384814 1 655 1 adipose_0yr
chr2:44500823:G_C LOC110742529 4.658183 1.29032e-05 0.001334437 0.6460572 0.008090304 627 0.04594872 adipose_0yr
chr2:44582934:C_T ITGB5 -2.988558 0.003746962 0.08373155 -0.407807 1 632 1 adipose_0yr
chr2:44548803:G_A LOC103881882 -5.237563 1.343773e-06 0.0001980099 -0.8945424 0.0008452332 629 0.007171042 adipose_0yr
chr2:44738556:G_A MUC13 -6.267307 1.878947e-08 5.321489e-06 -0.6790731 1.206284e-05 642 0.0001938938 adipose_0yr
chr2:44866025:A_T HEG1 -2.978239 0.003861915 0.08518578 -0.350989 1 663 1 adipose_0yr
chr2:44864156:T_G LOC103881883 2.0074 0.04817081 0.3485944 0.8400353 1 765 1 adipose_0yr
chr2:44827804:A_G SLC12A8 3.455365 0.0008919982 0.03308902 1.208069 0.7769304 871 1 adipose_0yr
chr2:45024903:C_T ZNF148 4.063547 0.000114354 0.007461011 0.7382043 0.07707462 674 0.2694666 adipose_0yr
chr2:45202090:A_G SNX4 -3.888777 0.000210472 0.0118989 -0.532526 0.1368068 650 0.4141171 adipose_0yr
chr2:45299664:G_C OSBPL11 -2.502872 0.01440948 0.1867755 -0.2801509 1 649 1 adipose_0yr
chr2:45432997:A_G LOC103881890 -4.284922 5.169869e-05 0.004015776 -0.4289172 0.05190549 1004 0.1983686 adipose_0yr
chr2:45644936:G_A LOC116273729 -3.002713 0.003594422 0.08152973 -0.5588165 1 1008 1 adipose_0yr
chr2:45564708:C_T SLC41A3 3.45016 0.000907031 0.03344153 0.4976546 0.8916115 983 1 adipose_0yr
chr2:45720615:G_A ALDH1L1 -9.85363 2.412066e-15 5.138893e-12 -1.028358 2.296287e-12 952 2.53489e-10 adipose_0yr
chr2:45602313:T_C LOC110742530 3.435015 0.0009521514 0.03475742 0.9749634 0.8559841 899 1 adipose_0yr
chr2:45904602:C_G KLF15 -3.314654 0.001393832 0.04418649 -0.5654439 0.7903028 567 1 adipose_0yr
chr2:45857868:G_A CFAP100 3.084794 0.002817654 0.06944756 0.8739925 1 523 1 adipose_0yr
chr2:46043251:T_C LOC108584499 -2.278848 0.0254114 0.2529044 -0.7181535 1 589 1 adipose_0yr
chr2:46054776:A_G ZXDC -4.791287 7.757789e-06 0.0008692834 -0.9795322 0.004794313 618 0.02989908 adipose_0yr
chr2:46036621:G_A UROC1 -3.821537 0.0002650601 0.01380557 -0.5582528 0.1778553 671 0.5013841 adipose_0yr
chr2:46186589:G_C TXNRD3 9.472753 1.310076e-14 2.022141e-11 0.9376768 1.130595e-11 863 1.044061e-09 adipose_0yr
chr2:46179552:C_T CHCHD6 3.824277 0.0002625928 0.01371061 0.6616452 0.1570305 598 0.4584651 adipose_0yr
chr2:46592769:C_T PLXNA1 2.787032 0.006677438 0.1192782 0.2638979 1 415 1 adipose_0yr
chr2:46938418:C_T TPRA1 2.918953 0.004588083 0.0943821 0.3317298 1 688 1 adipose_0yr
chr2:47076909:G_A MCM2 4.424047 3.103363e-05 0.0026699 0.5111233 0.01986152 640 0.09439275 adipose_0yr
chr2:47099157:C_A PODXL2 4.096035 0.0001019257 0.006839861 0.3648617 0.06431511 631 0.2342812 adipose_0yr
chr2:47144342:T_C ABTB1 4.175829 7.667032e-05 0.005496015 0.4083472 0.05366923 700 0.2029137 adipose_0yr
chr2:47060203:T_A MGLL 2.806227 0.006327062 0.1150225 0.3850123 1 732 1 adipose_0yr
chr2:47187177:A_G LOC103875928 4.992219 3.553658e-06 0.0004524325 1.338862 0.002949536 830 0.02001933 adipose_0yr
chr2:47340039:G_C KBTBD12 -7.114446 4.767296e-10 2.143762e-07 -0.9058844 3.608843e-07 757 9.495706e-06 adipose_0yr
chr2:47437120:T_C LOC116273730 -4.848491 6.221096e-06 0.0007295307 -0.6861878 0.004734254 761 0.02959662 adipose_0yr
chr2:47477473:G_C LOC116273731 -2.748803 0.007428746 0.1269681 -0.4157013 1 647 1 adipose_0yr
chr2:47427265:T_C SEC61A1 3.510005 0.0007477545 0.02912853 0.2617851 0.4845449 648 1 adipose_0yr
chr2:47571921:C_G RUVBL1 -3.796083 0.0002890624 0.01478446 -0.3656443 0.1795078 621 0.5053473 adipose_0yr
chr2:47516678:A_G EEFSEC 2.568949 0.01210846 0.1689688 0.3291614 1 502 1 adipose_0yr
chr2:47968178:T_C GATA2 2.743132 0.00754656 0.1283263 0.5492736 1 774 1 adipose_0yr
chr2:47968285:A_G LOC101006689 3.353273 0.001234544 0.04074529 0.5097419 0.971586 787 1 adipose_0yr
chr2:48103481:G_A RPN1 -2.873357 0.005230168 0.1023849 -0.4739392 1 972 1 adipose_0yr
chr2:48153530:C_A RAB7A 3.047731 0.003146742 0.07467066 0.4040775 1 725 1 adipose_0yr
chr2:48298544:T_G ACAD9 4.679183 1.191343e-05 0.001242378 0.359931 0.01005494 844 0.0549773 adipose_0yr
chr2:48374430:G_A KIAA1257 -4.205243 6.8979e-05 0.005066738 -0.7258338 0.06559903 951 0.2380552 adipose_0yr
chr2:48509404:C_G EFCC1 -7.68015 3.908719e-11 2.247011e-08 -1.022301 3.811001e-08 975 1.307173e-06 adipose_0yr
chr2:48354739:C_G LOC108581050 5.168667 1.769334e-06 0.0002503514 0.9179397 0.001778181 1005 0.01319757 adipose_0yr
chr2:48513902:T_C RAB43 -4.434901 2.981162e-05 0.00258912 -0.3683464 0.02307419 774 0.1060309 adipose_0yr
chr2:48570833:G_A ISY1 -2.507283 0.01424445 0.185411 -0.7070374 1 710 1 adipose_0yr
chr2:48527042:C_T CNBP 4.070364 0.0001116312 0.007304974 0.3141933 0.07791857 698 0.2716754 adipose_0yr
chr2:48706280:T_G COPG1 2.801759 0.006407073 0.116086 0.4176071 1 717 1 adipose_0yr
chr2:48787139:A_G LOC103875918 -2.583897 0.01163634 0.1653813 -0.9035761 1 790 1 adipose_0yr
chr2:48740662:C_T HMCES 6.28735 1.724857e-08 4.968263e-06 1.403353 1.359187e-05 788 0.0002141695 adipose_0yr
chr2:48837570:G_A LOC101020479 2.771445 0.006974947 0.1226427 0.4230726 1 830 1 adipose_0yr
chr2:48737283:A_G LOC103875917 -2.497422 0.01461581 0.1882133 -0.3145015 1 827 1 adipose_0yr
chr2:48823013:T_G LOC101020124 -3.39834 0.001070343 0.03730938 -0.5248647 0.8798217 822 1 adipose_0yr
chr2:48844019:C_T EFCAB12 5.315779 9.814804e-07 0.0001557383 0.9290945 0.0007488695 763 0.006494034 adipose_0yr
chr2:48847101:C_G MBD4 -3.491023 0.0007951614 0.03050373 -0.879559 0.5756969 724 1 adipose_0yr
chr2:48808296:A_C IFT122 -3.465613 0.0008630828 0.03238394 -0.3980754 0.5929379 687 1 adipose_0yr
chr2:48975962:G_C PLXND1 -3.14773 0.002331195 0.0612276 -0.279679 1 645 1 adipose_0yr
chr2:49038956:A_G TMCC1 -2.180258 0.03225352 0.2874754 -0.5341149 1 741 1 adipose_0yr
chr2:49450989:A_G LOC108581048 3.786019 0.0002991136 0.0151741 1.295639 0.2698005 902 0.6826037 adipose_0yr
chr2:49352860:C_T TRH 3.744999 0.0003436384 0.01691176 0.5392121 0.3030891 882 0.7422618 adipose_0yr
chr2:49516058:C_A RBSN 3.660539 0.0004559997 0.0206415 0.4758431 0.3301438 724 0.790009 adipose_0yr
chr2:49466790:A_G LOC110740723 -2.724656 0.00794235 0.1321675 -0.8328001 1 589 1 adipose_0yr
chr2:49419017:G_A MRPS25 -3.932918 0.000180677 0.01069122 -0.4412006 0.1017212 563 0.3311627 adipose_0yr
chr2:49467231:G_A NR2C2 -4.568386 1.811507e-05 0.001744029 -0.5253038 0.008985074 496 0.05009265 adipose_0yr
chr2:49637197:G_C LOC110740724 2.827118 0.005964934 0.1107349 0.6152317 1 340 1 adipose_0yr
chr2:49726949:A_G FGD5 4.478232 2.538137e-05 0.002287869 0.7387839 0.01284297 506 0.06674732 adipose_0yr
chr2:49763348:C_T C2H3orf20 3.534258 0.0006910705 0.02778557 0.875967 0.4934243 714 1 adipose_0yr
chr2:50004593:A_G CCDC174 3.629083 0.0005061696 0.02220356 0.4456735 0.3674791 726 0.8559955 adipose_0yr
chr2:50037203:G_T GRIP2 -3.333395 0.001314262 0.04257522 -0.3074898 0.9252405 704 1 adipose_0yr
chr2:50004612:C_T RHBDF1 2.937017 0.004354469 0.09136483 0.4196048 1 724 1 adipose_0yr
chr2:50041143:C_G SLC6A6 2.739774 0.007617139 0.1290874 0.3203017 1 672 1 adipose_0yr
chr2:50324084:A_C LSM3 3.270141 0.001601339 0.04845946 0.3518393 1 847 1 adipose_0yr
chr2:50426399:G_C XPC 7.821465 2.0849e-11 1.254011e-08 0.8672648 1.855561e-08 890 6.907291e-07 adipose_0yr
chr2:50377160:A_T TMEM43 2.298203 0.02422961 0.2464015 0.1962536 1 967 1 adipose_0yr
chr2:50374123:A_C CHCHD4 3.238467 0.001766284 0.05147263 0.4555664 1 1009 1 adipose_0yr
chr2:50695636:C_T WNT7A -3.680278 0.0004269724 0.01963488 -1.040972 0.4585684 1074 1 adipose_0yr
chr2:51030793:C_A LOC101002885 -3.051418 0.003112466 0.07404866 -0.3443074 1 434 1 adipose_0yr
chr2:51052518:T_C HDAC11 -2.234119 0.02833876 0.2681937 -0.2944517 1 933 1 adipose_0yr
chr2:51198525:A_C LOC103881899 -2.469064 0.01573273 0.1956341 -0.4775732 1 953 1 adipose_0yr
chr2:51168882:T_C NUP210 -3.689691 0.0004137568 0.01916849 -0.3700762 0.4021716 972 0.9164685 adipose_0yr
chr2:51506976:A_G IQSEC1 2.791146 0.006600876 0.1183767 0.2368841 1 597 1 adipose_0yr
chr2:51827214:C_T LOC116273736 2.164105 0.03351617 0.2927681 0.3256171 1 703 1 adipose_0yr
chr2:51819899:G_A RPL32 -5.925921 7.96791e-08 1.851867e-05 -0.7293402 6.430104e-05 807 0.0008179433 adipose_0yr
chr2:51923694:G_C CAND2 4.810598 7.201683e-06 0.0008204457 0.5531868 0.005847766 812 0.03523399 adipose_0yr
chr2:52001455:G_A RAF1 3.560538 0.0006342521 0.02619364 0.9601967 0.5822434 918 1 adipose_0yr
chr2:52017291:C_T MKRN2 3.055226 0.003077437 0.07345871 0.5880224 1 555 1 adipose_0yr
chr2:52185485:T_C LOC116268670 11.80979 4.797231e-19 5.484941e-15 1.571838 1.703017e-16 355 6.675827e-14 adipose_0yr
chr2:52314285:C_T TSEN2 -2.976054 0.003886668 0.08561185 -0.3818944 1 363 1 adipose_0yr
chr2:52280600:G_A PPARG 2.43685 0.01709391 0.2041883 0.3388187 1 527 1 adipose_0yr
chr2:52577508:C_T LOC101012434 3.066596 0.002975009 0.07206837 1.03389 1 449 1 adipose_0yr
chr2:52672612:T_C SYN2 -3.557137 0.0006413476 0.02637942 -0.626214 0.2777035 433 0.695635 adipose_0yr
chr2:52582372:T_C TIMP4 -3.696456 0.0004045012 0.01886245 -0.6888511 0.1905201 471 0.5285253 adipose_0yr
chr2:52985911:A_G TAMM41 3.817809 0.0002684526 0.01393865 0.5335995 0.2394597 892 0.6247681 adipose_0yr
chr2:53004044:A_C VGLL4 -2.612644 0.01077487 0.1581959 -0.6763372 1 618 1 adipose_0yr
chr2:53183962:C_A LOC108584509 2.801781 0.006406677 0.1160822 0.4524491 1 669 1 adipose_0yr
chr2:53174080:A_G ATG7 -4.740598 9.424044e-06 0.001024207 -0.6367548 0.006285837 667 0.03741505 adipose_0yr
chr2:53466868:A_G HRH1 2.355961 0.02098674 0.2287734 0.4681818 1 653 1 adipose_0yr
chr2:53631642:G_A SLC6A1 -5.395641 7.107505e-07 0.000120739 -0.6524581 0.0005209801 733 0.004788032 adipose_0yr
chr2:53781326:A_T SLC6A11 -2.693147 0.008661222 0.1390905 -0.7451799 1 584 1 adipose_0yr
chr2:54111301:A_G ATP2B2 3.494118 0.0007872418 0.03026291 0.9016637 0.5353244 680 1 adipose_0yr
chr2:54400089:G_C LOC103881914 -3.128999 0.002467094 0.06325259 -0.507723 1 788 1 adipose_0yr
chr2:54408490:G_C SEC13 -3.793495 0.0002916158 0.01486395 -0.2552455 0.2125879 729 0.5725446 adipose_0yr
chr2:54426350:T_C TATDN2 5.979612 6.359134e-08 1.539689e-05 0.6587288 4.514985e-05 710 0.0006026674 adipose_0yr
chr2:54397173:C_A IRAK2 -3.370352 0.001169706 0.0394575 -0.3574582 0.8047579 688 1 adipose_0yr
chr2:54664436:C_T VHL -8.446468 1.281349e-12 1.171162e-09 -1.079946 7.624025e-10 595 4.129021e-08 adipose_0yr
chr2:54566984:G_A BRK1 -4.04897 0.0001203926 0.007778553 -0.4322315 0.06886458 572 0.2465979 adipose_0yr
chr2:54621434:G_A FANCD2 -3.189099 0.002055419 0.05680829 -1.16658 1 528 1 adipose_0yr
chr2:54783114:A_C LOC101012273 -4.496508 2.371055e-05 0.00217118 -0.8104925 0.01232949 520 0.06471856 adipose_0yr
chr2:54773667:C_T LOC100999885 4.023979 0.0001314648 0.008283712 0.6965806 0.08085086 615 0.2788121 adipose_0yr
chr2:54684894:T_C EMC3 -3.732589 0.0003583097 0.01729502 -0.386317 0.2192855 612 0.5859271 adipose_0yr
chr2:54875800:G_C PRRT3 5.488376 4.874395e-07 8.636071e-05 1.079653 0.0003387705 695 0.003341576 adipose_0yr
chr2:54914831:C_T IL17RC -5.156881 1.854305e-06 0.0002601091 -0.6812129 0.001327682 716 0.01035409 adipose_0yr
chr2:54832295:C_G CRELD1 2.471806 0.01562149 0.1948046 0.3658024 1 716 1 adipose_0yr
chr2:54840362:C_T IL17RE 3.836667 0.0002517081 0.01334374 0.7875094 0.1955772 777 0.5384557 adipose_0yr
chr2:54948297:C_T JAGN1 3.38433 0.001119043 0.03834407 0.3248443 0.8381631 749 1 adipose_0yr
chr2:54949638:G_A CIDEC 3.25912 0.001657023 0.04941988 0.5115365 1 726 1 adipose_0yr
chr2:54856656:G_A RPUSD3 -4.606368 1.56997e-05 0.00154905 -0.6958576 0.0104246 664 0.05659574 adipose_0yr
chr2:54950444:T_G TTLL3 5.711538 1.947337e-07 3.897905e-05 0.3848625 0.0001226822 630 0.001413605 adipose_0yr
chr2:54931788:G_T ARPC4 3.025327 0.00336263 0.07778236 0.3403597 1 589 1 adipose_0yr
chr2:54911607:A_T LOC116273745 3.667313 0.0004458337 0.02028449 0.3660085 0.2648252 594 0.6724671 adipose_0yr
chr2:54923277:T_C TADA3 -2.284261 0.02507589 0.2513541 -0.2643577 1 568 1 adipose_0yr
chr2:54931530:C_T OGG1 3.522598 0.0007177942 0.02850749 0.5646548 0.4005292 558 0.9137012 adipose_0yr
chr2:55048655:C_A CAMK1 4.900547 5.083506e-06 0.0006160003 0.7582187 0.002612922 514 0.01811687 adipose_0yr
chr2:55042602:C_T BRPF1 -2.562363 0.01232193 0.1706376 -0.4361298 1 420 1 adipose_0yr
chr2:55149901:G_A CPNE9 -1.802213 0.07537518 0.4271524 -0.5785833 1 410 1 adipose_0yr
chr2:55183980:A_C MTMR14 -2.207441 0.03022238 0.2775951 -0.269327 1 444 1 adipose_0yr
chr2:55171875:C_A LOC101006253 2.959785 0.00407567 0.08828275 0.6036022 1 418 1 adipose_0yr
chr2:55339545:G_T SETD5 2.562997 0.01230121 0.1704463 0.3730069 1 346 1 adipose_0yr
chr2:55363085:C_T LOC101008082 -2.388525 0.01933362 0.2178904 -0.4080267 1 389 1 adipose_0yr
chr2:55444200:C_T LOC108584517 2.781476 0.006782129 0.1203163 0.6470436 1 396 1 adipose_0yr
chr2:55459257:T_G THUMPD3 3.825667 0.0002613498 0.01367154 0.4321344 0.1089829 417 0.3495313 adipose_0yr
chr2:55471841:A_G SRGAP3 -3.62059 0.0005205899 0.02266064 -0.4251594 0.3430688 659 0.8149474 adipose_0yr
chr2:55828489:C_T RAD18 2.407416 0.01842869 0.2124011 0.9410896 1 645 1 adipose_0yr
chr2:55926821:A_C OXTR 3.495967 0.0007825475 0.03009931 0.4696643 0.973489 1244 1 adipose_0yr
chr2:56097978:G_A CAV3 3.137487 0.002404616 0.0621019 0.7611465 1 1275 1 adipose_0yr
chr2:56047568:C_T SSUH2 1.886259 0.06298212 0.3965017 0.316032 1 1220 1 adipose_0yr
chr2:56272019:C_T LMCD1 -2.787842 0.006662303 0.1191013 -0.4049882 1 1120 1 adipose_0yr
chr2:56715351:A_G LOC110742539 -2.668396 0.009266963 0.1449118 -0.4791484 1 806 1 adipose_0yr
chr2:57045964:A_G GRM7 -3.235107 0.001784688 0.05178776 -0.3606503 1 855 1 adipose_0yr
chr2:59573285:A_C EDEM1 -3.734066 0.0003565332 0.01723654 -0.4302998 0.3647334 1023 0.8516654 adipose_0yr
chr2:59583813:A_G ARL8B -2.521732 0.01371559 0.181547 -0.3307333 1 1196 1 adipose_0yr
chr2:59854707:A_C LOC116273751 7.139686 4.266596e-10 1.968795e-07 0.6762304 2.0309e-07 476 5.737015e-06 adipose_0yr
chr2:59980499:C_T LOC116273524 6.117774 3.548669e-08 9.337271e-06 0.9490242 6.848931e-06 193 0.0001210251 adipose_0yr
chr2:59971431:T_C LOC116273530 -3.760558 0.0003260532 0.01620716 -0.7276141 0.06847117 210 0.2454179 adipose_0yr
chr2:60012975:T_G ITPR1 2.326402 0.0225948 0.2372958 0.4575231 1 557 1 adipose_0yr
chr2:60476607:A_G SUMF1 3.15545 0.002277245 0.0601857 0.5783998 1 903 1 adipose_0yr
chr2:60614843:G_C LOC101021557 4.314321 4.64465e-05 0.003680029 0.620794 0.04403128 948 0.1752297 adipose_0yr
chr2:60662092:A_T LOC110742272 -3.183254 0.002092443 0.05742286 -0.5930203 1 981 1 adipose_0yr
chr2:61145835:C_T LRRN1 3.172645 0.002161236 0.05867675 0.6446547 1 845 1 adipose_0yr
chr2:61775236:C_G CRBN 3.790774 0.0002943237 0.0149839 0.5499824 0.2257463 767 0.5985829 adipose_0yr
chr2:61747913:A_G TRNT1 -3.568508 0.0006179163 0.02572548 -0.4926648 0.4288339 694 0.9598044 adipose_0yr
chr2:61864232:G_T CNTN4 3.096757 0.00271846 0.06755235 0.6382567 1 702 1 adipose_0yr
chr2:64600673:T_G CHL1 -3.320976 0.001366496 0.04353001 -0.4310019 1 1407 1 adipose_0yr
chr2:65438536:C_T CNTN3 2.460309 0.01609272 0.1978837 0.6019745 1 810 1 adipose_0yr
chr2:66431402:G_T LOC103881970 4.716315 1.034104e-05 0.001107106 0.6382728 0.01021695 988 0.05565716 adipose_0yr
chr2:66428541:G_A PDZRN3 4.292944 5.021124e-05 0.003921698 0.5215981 0.04945807 985 0.191145 adipose_0yr
chr2:66444960:A_G LOC116273754 2.905744 0.004766179 0.09672187 0.6658105 1 845 1 adipose_0yr
chr2:66537257:G_A LOC116273753 -4.273791 5.383332e-05 0.00416816 -0.6550164 0.04457399 828 0.1767865 adipose_0yr
chr2:66538134:G_A LOC103881969 -3.85025 0.0002402712 0.012973 -0.6942671 0.1866907 777 0.5200051 adipose_0yr
chr2:67000043:C_T PPP4R2 2.430926 0.01735538 0.205688 0.4359385 1 723 1 adipose_0yr
chr2:67011901:C_T GXYLT2 4.707355 1.07009e-05 0.001137644 0.5361624 0.008111286 758 0.04604065 adipose_0yr
chr2:67312399:T_C SHQ1 3.471255 0.0008475445 0.03193873 0.7682906 0.8568675 1011 1 adipose_0yr
chr2:67556271:G_A RYBP 2.769885 0.007005373 0.1229592 0.708233 1 655 1 adipose_0yr
chr2:68049201:T_G LOC116273758 4.417528 3.179075e-05 0.002728194 0.7170476 0.02915212 917 0.127407 adipose_0yr
chr2:68235644:A_G PROK2 -2.688019 0.008783686 0.1402528 -0.5525764 1 660 1 adipose_0yr
chr2:68341551:T_C GPR27 -2.923146 0.004532851 0.09364174 -0.5430628 1 642 1 adipose_0yr
chr2:68375896:T_C EIF4E3 -3.830927 0.0002566961 0.01351243 -0.561191 0.1637721 638 0.4729006 adipose_0yr
chr2:68429365:C_T FOXP1 2.899991 0.004845725 0.0977237 0.5330418 1 603 1 adipose_0yr
chr2:70341634:A_G MITF 2.295681 0.0243808 0.2469425 0.331528 1 609 1 adipose_0yr
chr2:70346163:G_A LOC116273762 3.248483 0.00171248 0.05051246 0.3744776 1 614 1 adipose_0yr
chr2:70760975:C_T FRMD4B -2.727937 0.007870702 0.1314952 -0.2618601 1 1125 1 adipose_0yr
chr2:71141781:A_C LMOD3 -3.205843 0.00195273 0.05490659 -0.5559877 1 905 1 adipose_0yr
chr2:71161752:G_A ARL6IP5 -9.655188 5.819566e-15 1.138849e-11 -1.219799 4.870977e-12 837 4.976688e-10 adipose_0yr
chr2:71117951:T_C UBA3 3.750905 0.0003368595 0.01664515 0.8472995 0.2964364 880 0.7299936 adipose_0yr
chr2:71129948:T_C TMF1 -3.39024 0.00109825 0.03787007 -0.8120309 0.9335127 850 1 adipose_0yr
chr2:71345880:A_C EOGT -4.207381 6.844987e-05 0.00504685 -0.4978795 0.05578665 815 0.209328 adipose_0yr
chr2:71418638:G_T LOC101026587 -4.011774 0.0001372215 0.008580409 -0.731118 0.1265182 922 0.3915196 adipose_0yr
chr2:71358565:A_G TAFA4 6.459306 8.252594e-09 2.580527e-06 0.8057023 8.318614e-06 1008 0.0001427917 adipose_0yr
chr2:71798789:T_G TAFA1 2.883706 0.005077571 0.1006158 0.9826437 1 917 1 adipose_0yr
chr2:72638764:A_G SUCLG2 6.543694 5.736398e-09 1.920482e-06 0.4861636 5.552833e-06 968 0.0001010027 adipose_0yr
chr2:72978267:C_T LOC101019701 3.617194 0.0005264646 0.02286879 0.8361967 0.327461 622 0.7856447 adipose_0yr
chr2:73331554:G_A KBTBD8 -2.882467 0.005095614 0.1008657 -0.7993631 1 678 1 adipose_0yr
chr2:73807240:C_T LRIG1 2.665471 0.009341045 0.1457538 0.2841484 1 810 1 adipose_0yr
chr2:73981768:A_G SLC25A26 -6.121548 3.492372e-08 9.208766e-06 -0.8521872 3.157105e-05 904 0.0004416727 adipose_0yr
chr2:74331370:A_G LOC103882000 2.757399 0.007253365 0.125243 0.700694 1 850 1 adipose_0yr
chr2:74238226:C_T MAGI1 -4.789387 7.814709e-06 0.0008750886 -0.6906216 0.006548726 838 0.0386208 adipose_0yr
chr2:75125494:T_C LOC108584548 -4.480758 2.514388e-05 0.002280277 -1.204494 0.02066827 822 0.09727912 adipose_0yr
chr2:75141491:T_C LOC110742328 -5.538176 3.976628e-07 7.167474e-05 -1.232565 0.0003121653 785 0.003131108 adipose_0yr
chr2:75332465:A_C LOC108584546 4.540376 2.012367e-05 0.001893215 0.793229 0.01231568 612 0.06468681 adipose_0yr
chr2:75581872:G_A ADAMTS9 -2.617278 0.01064155 0.1568994 -0.4867287 1 794 1 adipose_0yr
chr2:75695189:A_G LOC103882006 -3.842482 0.0002467494 0.0131571 -0.7215559 0.2052955 832 0.5578322 adipose_0yr
chr2:75751070:C_T LOC103882005 2.563225 0.01229379 0.1704008 0.419108 1 845 1 adipose_0yr
chr2:75778589:T_C LOC110742554 -6.705378 2.848442e-09 1.044957e-06 -0.8813445 2.119241e-06 744 4.439082e-05 adipose_0yr
chr2:75760554:T_C PRICKLE2 -2.689495 0.008748274 0.1399198 -0.4814086 1 768 1 adipose_0yr
chr2:76231098:T_C PSMD6 -2.832867 0.005868691 0.1094418 -0.516734 1 647 1 adipose_0yr
chr2:76231395:G_C ATXN7 -3.79818 0.0002870086 0.01469524 -0.5733822 0.1805284 629 0.5075513 adipose_0yr
chr2:76494615:G_A THOC7 3.444607 0.0009233345 0.03389588 0.507157 0.5475374 593 1 adipose_0yr
chr2:77327163:T_C CADPS 3.292474 0.001493853 0.04619698 0.5554653 1 906 1 adipose_0yr
chr2:77918672:A_G C2H3orf14 -2.538065 0.01313912 0.1771338 -0.4702143 1 408 1 adipose_0yr
chr2:77963729:C_T LOC116273647 2.883551 0.005079823 0.100619 0.6667792 1 433 1 adipose_0yr
chr2:78016020:C_T LOC116273646 -2.559985 0.01239984 0.1713399 -0.8841347 1 443 1 adipose_0yr
chr2:77920596:C_T PTPRG -3.832068 0.0002556973 0.01346459 -0.4281653 0.1270816 497 0.3930096 adipose_0yr
chr2:78506996:T_G LOC110742336 8.368994 1.811598e-12 1.593308e-09 1.806614 1.762685e-09 973 8.748749e-08 adipose_0yr
chr2:78708649:T_C LOC101005903 2.938892 0.004330855 0.09104263 1.005706 1 813 1 adipose_0yr
chr2:79032177:T_C FHIT -4.428154 3.056564e-05 0.002639014 -0.8863575 0.02105972 689 0.09866224 adipose_0yr
chr2:81255945:A_T LOC101008453 -3.612593 0.0005345244 0.02313507 -0.6666735 0.4452589 833 0.9866788 adipose_0yr
chr2:81484510:G_A LOC116273676 -3.521155 0.0007211693 0.02858093 -0.984029 0.6649181 922 1 adipose_0yr
chr2:81434918:C_G LOC116268635 3.355131 0.001227328 0.04061532 0.8125902 1 923 1 adipose_0yr
chr2:81429286:G_A LOC101009148 -4.374888 3.720272e-05 0.003101249 -1.257175 0.03854201 1036 0.157816 adipose_0yr
chr2:81505411:G_A FAM3D 3.391035 0.001095481 0.03787007 1.086047 1 996 1 adipose_0yr
chr2:81725420:T_C FAM107A -3.22825 0.001822804 0.05262665 -0.5419151 1 1006 1 adipose_0yr
chr2:81730662:T_C ACOX2 6.44593 8.741337e-09 2.722323e-06 0.5047415 7.141672e-06 817 0.0001251617 adipose_0yr
chr2:81772273:G_C KCTD6 -4.957039 4.078503e-06 0.0005109814 -0.6345915 0.003087426 757 0.02078629 adipose_0yr
chr2:81887563:C_T PDHB -2.878765 0.005149913 0.1016251 -0.5413155 1 566 1 adipose_0yr
chr2:81865631:G_A PXK -5.879359 9.683886e-08 2.199355e-05 -0.7355997 5.568234e-05 575 0.0007202333 adipose_0yr
chr2:81932996:T_C RPP14 -13.77689 1.361343e-22 4.310306e-18 -1.191249 9.08016e-20 667 9.179564e-17 adipose_0yr
chr2:81917916:G_A HTD2 -3.637285 0.0004926062 0.02186098 -0.6577622 0.3625581 736 0.8484046 adipose_0yr
chr2:82053898:G_A ABHD6 -3.064753 0.002991396 0.07239858 -0.6909732 1 810 1 adipose_0yr
chr2:82090830:G_T DNASE1L3 5.240665 1.327183e-06 0.0001969047 0.7336256 0.001376289 1037 0.0106768 adipose_0yr
chr2:82136422:C_T FLNB 8.23761 3.258466e-12 2.444491e-09 0.4795507 3.274759e-09 1005 1.497656e-07 adipose_0yr
chr2:82333340:A_G SLMAP 2.892926 0.004945074 0.09901086 0.7106839 1 753 1 adipose_0yr
chr2:82593157:C_T DENND6A 6.945786 9.988052e-10 4.197919e-07 0.7662145 5.763106e-07 577 1.424681e-05 adipose_0yr
chr2:82742397:G_A ARF4 -3.043858 0.003183116 0.07523672 -0.4827587 1 552 1 adipose_0yr
chr2:82799127:C_T PDE12 3.786864 0.0002982566 0.01513373 0.3606659 0.1846209 619 0.5155106 adipose_0yr
chr2:82735870:A_G DNAH12 -6.218186 2.316568e-08 6.493878e-06 -0.634693 1.454804e-05 628 0.0002273709 adipose_0yr
chr2:82782469:A_G LOC101018402 2.708903 0.00829466 0.1354731 1.120097 1 706 1 adipose_0yr
chr2:82903823:G_A ASB14 -2.591855 0.01139181 0.1634126 -0.5093622 1 563 1 adipose_0yr
chr2:82986480:T_C APPL1 2.669314 0.009243836 0.1447208 0.2507864 1 611 1 adipose_0yr
chr2:82955226:T_C HESX1 3.877703 0.0002186535 0.01216155 1.134439 0.1416875 648 0.424974 adipose_0yr
chr2:83124218:C_A IL17RD -2.352171 0.02118705 0.2301632 -0.4403709 1 641 1 adipose_0yr
chr2:83256111:G_A ARHGEF3 -2.352105 0.02119061 0.2301835 -0.6566713 1 598 1 adipose_0yr
chr2:83556058:G_A TASOR -2.782291 0.006766676 0.1201896 -0.3285983 1 385 1 adipose_0yr
chr2:83691010:C_T CCDC66 -2.892568 0.004950161 0.09903092 -0.3496914 1 351 1 adipose_0yr
chr2:85049573:A_G WNT5A -2.984339 0.003793565 0.08439059 -0.610941 1 711 1 adipose_0yr
chr2:85528357:A_G CACNA2D3 -4.119367 9.381297e-05 0.006441779 -0.5702157 0.05835167 622 0.217325 adipose_0yr
chr2:86558295:C_T SELENOK 2.36481 0.0205255 0.225585 0.2186587 1 661 1 adipose_0yr
chr2:86733539:T_C ACTR8 3.194226 0.00202345 0.05617381 0.6746568 1 672 1 adipose_0yr
chr2:86680705:G_A IL17RB 3.797416 0.0002877558 0.01472312 1.052306 0.2043066 710 0.5561953 adipose_0yr
chr2:86728331:G_A CHDH -3.412155 0.001024284 0.0366166 -0.7358097 0.7415817 724 1 adipose_0yr
chr2:86736045:T_C CACNA1D 3.375709 0.001150039 0.03896436 0.4508064 0.9096805 791 1 adipose_0yr
chr2:87241636:T_C DCP1A -3.954491 0.0001676294 0.01004283 -0.5122735 0.1475138 880 0.4378007 adipose_0yr
chr2:87112539:A_C LOC116274000 2.599423 0.01116361 0.1617155 0.387408 1 889 1 adipose_0yr
chr2:87312549:G_A TKT -4.73002 9.813347e-06 0.001061936 -0.5291185 0.009244173 942 0.05122968 adipose_0yr
chr2:87257714:T_C PRKCD -3.777439 0.0003079454 0.01550367 -0.5310754 0.2756112 895 0.6921087 adipose_0yr
chr2:87399330:T_G RFT1 6.601204 4.474053e-09 1.562848e-06 0.9047936 3.458443e-06 773 6.662966e-05 adipose_0yr
chr2:87532667:C_T LOC116273677 2.798572 0.006464721 0.1167545 0.7282975 1 418 1 adipose_0yr
chr2:87393111:C_T SFMBT1 3.968553 0.0001596159 0.009642947 0.2651722 0.06687908 419 0.2410156 adipose_0yr
chr2:87659011:G_T LOC101007158 2.756892 0.007263617 0.1253743 0.4352117 1 353 1 adipose_0yr
chr2:87708908:G_A LOC110742563 3.054018 0.00308851 0.07359783 0.6134583 1 393 1 adipose_0yr
chr2:87801404:G_C ITIH4 -3.120906 0.002528066 0.06425534 -0.664716 1 604 1 adipose_0yr
chr2:87781483:G_C ITIH3 3.195356 0.002016471 0.05617381 0.4284514 1 1004 1 adipose_0yr
chr2:87751863:T_C ITIH1 3.151332 0.002305876 0.06074867 0.5609327 1 1030 1 adipose_0yr
chr2:87737621:A_G NEK4 -3.05791 0.00305297 0.07312415 -0.5881971 1 1025 1 adipose_0yr
chr2:87745891:G_A SPCS1 3.954145 0.0001678311 0.01004858 0.6085385 0.1636354 975 0.47279 adipose_0yr
chr2:87800525:G_A GLT8D1 3.49053 0.0007964282 0.03054473 0.9077342 0.7717389 969 1 adipose_0yr
chr2:87801417:T_C GNL3 3.078163 0.002874073 0.07039661 0.6291253 1 954 1 adipose_0yr
chr2:87800998:G_A LOC116274021 -3.154309 0.002285143 0.06031429 -0.6196426 1 952 1 adipose_0yr
chr2:87806738:C_T LOC116274028 -4.224508 6.435063e-05 0.004790024 -1.841115 0.0613905 954 0.2263011 adipose_0yr
chr2:87806577:C_T LOC116274018 -3.577152 0.0006006492 0.02517539 -0.7240089 0.5730194 954 1 adipose_0yr
chr2:87806585:C_T PBRM1 -3.2791 0.001557377 0.04747071 -0.354011 1 946 1 adipose_0yr
chr2:88118549:A_C SMIM4 -2.907543 0.004741555 0.09643393 -0.5640971 1 465 1 adipose_0yr
chr2:87928380:C_A NT5DC2 -3.252406 0.001691829 0.05004936 -0.9488767 0.7883921 466 1 adipose_0yr
chr2:87937265:G_T STAB1 2.380108 0.01974939 0.2205937 0.6459854 1 475 1 adipose_0yr
chr2:87976180:A_G NISCH -3.358191 0.001215535 0.04035412 -0.2192005 0.6101985 502 1 adipose_0yr
chr2:88172474:G_C TNNC1 -3.177917 0.00212679 0.05808659 -0.3659691 1 568 1 adipose_0yr
chr2:88139295:A_G SEMA3G 5.173189 1.737755e-06 0.0002485315 0.3645678 0.0009922578 571 0.00818698 adipose_0yr
chr2:88150748:A_G PHF7 -4.792211 7.730249e-06 0.0008666695 -0.4283017 0.00466134 603 0.02920255 adipose_0yr
chr2:88225418:G_C BAP1 3.117426 0.002554717 0.06468506 0.3701178 1 589 1 adipose_0yr
chr2:88219846:A_G DNAH1 -2.938612 0.004334376 0.09109339 -0.6050381 1 571 1 adipose_0yr
chr2:88192460:A_C GLYCTK 3.074166 0.002908589 0.07088908 0.6561395 1 512 1 adipose_0yr
chr2:88218258:C_T LOC108584575 2.362625 0.02063858 0.2264325 0.3667774 1 522 1 adipose_0yr
chr2:88258340:T_C WDR82 3.852269 0.0002386139 0.0129044 0.7103429 0.1238406 519 0.3847211 adipose_0yr
chr2:88369161:G_A PPM1M -6.349028 1.324911e-08 3.889014e-06 -0.5686943 6.531809e-06 493 0.000116062 adipose_0yr
chr2:88293573:G_A LOC116273768 2.932417 0.004412883 0.0921458 0.6431597 1 494 1 adipose_0yr
chr2:88362571:T_G TLR9 3.291617 0.00149785 0.04620682 0.4166414 0.7264572 485 1 adipose_0yr
chr2:88414835:G_A ALAS1 -2.762296 0.007155165 0.1242319 -0.5320579 1 498 1 adipose_0yr
chr2:88507478:A_G POC1A -2.517207 0.01387928 0.1831052 -0.432137 1 509 1 adipose_0yr
chr2:88583701:C_T DUSP7 -2.824691 0.006006019 0.1111834 -0.6597825 1 454 1 adipose_0yr
chr2:88665979:A_G RPL29 -3.227788 0.001825396 0.05269041 -0.4675829 0.9820631 538 1 adipose_0yr
chr2:88488095:G_A LOC101019806 -3.794218 0.0002909006 0.0148373 -0.4593824 0.1567954 539 0.4579876 adipose_0yr
chr2:88649534:A_G ABHD14A 6.388668 1.117877e-08 3.340711e-06 0.8128206 5.991822e-06 536 0.0001079652 adipose_0yr
chr2:88502773:A_G ABHD14B 4.649169 1.33522e-05 0.001366619 0.7406609 0.007076668 530 0.04107243 adipose_0yr
chr2:88555879:A_G PCBP4 4.642721 1.368261e-05 0.001380586 0.4753361 0.007374927 539 0.04261347 adipose_0yr
chr2:88556686:A_G GPR62 -2.382378 0.01963652 0.2198012 -0.6327069 1 557 1 adipose_0yr
chr2:88598522:A_G PARP3 -6.316965 1.519788e-08 4.408433e-06 -0.5197335 8.541206e-06 562 0.0001458307 adipose_0yr
chr2:88665875:C_G RRP9 -2.791414 0.006595917 0.1183029 -0.3987821 1 581 1 adipose_0yr
chr2:88797982:A_G GRM2 2.270925 0.02590964 0.2553869 0.4208855 1 446 1 adipose_0yr
chr2:88820766:C_T TEX264 2.874805 0.005208572 0.1022621 0.3998144 1 431 1 adipose_0yr
chr2:88875938:G_A RAD54L2 -3.019073 0.003425305 0.07880255 -0.5717176 1 399 1 adipose_0yr
chr2:89020170:A_G DCAF1 -2.822769 0.006038715 0.1115479 -0.3649941 1 392 1 adipose_0yr
chr2:89303634:T_C RBM15B -4.020594 0.0001330375 0.008361377 -0.8711426 0.05268284 396 0.2001844 adipose_0yr
chr2:89289418:A_G MANF -2.981993 0.003819721 0.08466796 -0.2697768 1 386 1 adipose_0yr
chr2:89311393:G_A LOC116273652 2.057237 0.04300564 0.3307242 0.4815056 1 386 1 adipose_0yr
chr2:89239772:C_A DOCK3 -3.385065 0.001116437 0.03828927 -0.4842441 0.426479 382 0.9563166 adipose_0yr
chr2:89921993:C_T MAPKAPK3 -3.542651 0.0006724195 0.02727726 -0.7424646 0.4000896 595 0.9130238 adipose_0yr
chr2:89955601:C_G LOC103882065 -3.119271 0.002540556 0.06445073 -0.7316868 1 598 1 adipose_0yr
chr2:90033410:C_T CISH 2.437208 0.01707823 0.2040647 0.8053112 1 594 1 adipose_0yr
chr2:89955896:A_G LOC110742568 -9.633642 6.404355e-15 1.241484e-11 -1.237493 3.746548e-12 585 3.91107e-10 adipose_0yr
chr2:89933947:G_T HEMK1 -3.687934 0.0004161941 0.01926478 -0.6533359 0.2218314 533 0.5907304 adipose_0yr
chr2:89973215:G_A C2H3orf18 -4.008359 0.0001388751 0.008668367 -0.7463589 0.07277055 524 0.2576072 adipose_0yr
chr2:90008433:A_C LOC101003565 -3.707538 0.000389763 0.01837471 -0.7573706 0.1937122 497 0.5346887 adipose_0yr
chr2:90304982:G_A DAG1 -2.914312 0.004649948 0.09526434 -0.1413081 1 256 1 adipose_0yr
chr2:90421323:G_A BSN 2.786814 0.006681507 0.1193029 0.6441428 1 299 1 adipose_0yr
chr2:90396882:C_T APEH 3.487449 0.0008043983 0.03076726 0.3537846 0.304867 379 0.7455926 adipose_0yr
chr2:90405441:G_T MST1 2.791815 0.006588493 0.1181817 0.1773491 1 379 1 adipose_0yr
chr2:90425823:C_T RNF123 -3.405477 0.001046312 0.03693781 -0.341129 0.3934132 376 0.9015722 adipose_0yr
chr2:90456513:G_A AMIGO3 4.018554 0.0001339943 0.008415186 0.5136505 0.04850594 362 0.1881846 adipose_0yr
chr2:90587420:C_A GMPPB -2.852123 0.005556592 0.1062467 -0.4638135 1 361 1 adipose_0yr
chr2:90485824:G_A IP6K1 2.279228 0.0253877 0.2527317 0.536022 1 358 1 adipose_0yr
chr2:90679928:G_C CDHR4 -2.651055 0.009714044 0.1491672 -0.350119 1 349 1 adipose_0yr
chr2:90608346:G_T INKA1 -2.210566 0.02999619 0.2765047 -0.5081818 1 350 1 adipose_0yr
chr2:90612371:G_T UBA7 -2.92527 0.004505095 0.0932487 -0.3598139 1 349 1 adipose_0yr
chr2:90569820:A_G TRAIP -2.582567 0.01167764 0.165698 -0.4165195 1 345 1 adipose_0yr
chr2:90666926:T_C CAMKV 2.106612 0.0383662 0.3128624 0.6103253 1 347 1 adipose_0yr
chr2:90782376:A_C MST1R -2.661603 0.009439833 0.1466065 -0.3116724 1 359 1 adipose_0yr
chr2:90723051:A_G MON1A -6.366863 1.227441e-08 3.648705e-06 -0.5957351 4.725649e-06 385 8.73631e-05 adipose_0yr
chr2:90935475:G_C NICN1 -2.569213 0.01209996 0.1689688 -0.4401588 1 488 1 adipose_0yr
chr2:90922244:C_T AMT -4.112703 9.606435e-05 0.006550362 -0.7193152 0.04659121 485 0.1824354 adipose_0yr
chr2:90915180:A_T TCTA 3.079289 0.002864415 0.07020739 0.5588075 1 484 1 adipose_0yr
chr2:90820155:C_T LOC116273654 2.898297 0.004869379 0.09803414 0.3783943 1 490 1 adipose_0yr
chr2:90845762:C_T RBM5 -3.691257 0.0004115976 0.01912298 -0.4247355 0.1893349 460 0.525769 adipose_0yr
chr2:90972742:G_C SEMA3F -3.147657 0.002331712 0.06123597 -0.7963066 0.9047043 388 1 adipose_0yr
chr2:90948125:A_G GNAT1 -2.822904 0.006036422 0.1115219 -1.066677 1 344 1 adipose_0yr
chr2:91113664:G_A SLC38A3 3.692222 0.0004102711 0.01907427 0.8204998 0.1378511 336 0.4163276 adipose_0yr
chr2:91074515:G_A LOC101011847 -2.805677 0.006336856 0.1151515 -0.7222974 1 361 1 adipose_0yr
chr2:91161950:C_T GNAI2 2.933206 0.004402819 0.09204881 0.1987627 1 348 1 adipose_0yr
chr2:91093789:G_A SEMA3B 1.957168 0.05390549 0.3686152 0.2780324 1 317 1 adipose_0yr
chr2:91162797:T_C LSMEM2 -3.408002 0.00103793 0.03675435 -0.8405268 0.3238341 312 0.7783669 adipose_0yr
chr2:91050858:G_T IFRD2 2.988699 0.003745411 0.08370663 0.3600163 1 308 1 adipose_0yr
chr2:91085306:G_C HYAL3 3.13276 0.002439231 0.06274328 0.4590007 0.7756754 318 1 adipose_0yr
chr2:91162955:G_A NAA80 2.408459 0.01837982 0.2119819 0.2864253 1 324 1 adipose_0yr
chr2:91103032:A_G HYAL1 -4.258991 5.680361e-05 0.004352889 -0.4442488 0.01851798 326 0.08935877 adipose_0yr
chr2:91139042:C_T HYAL2 -2.867615 0.005316651 0.1033634 -0.4143504 1 351 1 adipose_0yr
chr2:91189203:C_T TUSC2 3.609778 0.0005395126 0.02329429 0.4379111 0.193685 359 0.5346887 adipose_0yr
chr2:91240355:C_G RASSF1 -3.500049 0.0007722744 0.02981749 -0.3806937 0.2880583 373 0.7151382 adipose_0yr
chr2:91286709:C_T ZMYND10 -2.65326 0.00965614 0.1484849 -0.430297 1 391 1 adipose_0yr
chr2:91205870:C_T NPRL2 3.259805 0.00165351 0.04933062 0.6742406 0.6564436 397 1 adipose_0yr
chr2:91161457:A_G LOC101005450 -2.891764 0.004961593 0.09920647 -0.4919814 1 400 1 adipose_0yr
chr2:91286601:G_T TMEM115 4.034051 0.0001268895 0.008067456 0.7799968 0.05139023 405 0.1966342 adipose_0yr
chr2:91201749:C_T LOC116273653 2.931246 0.004427882 0.09225775 0.755582 1 397 1 adipose_0yr
chr2:91266265:C_T LOC108584582 2.793103 0.006564737 0.1178617 0.3757309 1 398 1 adipose_0yr
chr2:91164339:G_A RHOA 2.164507 0.03348422 0.2927681 0.406686 1 429 1 adipose_0yr
chr2:91186123:T_A GPX1 -2.020525 0.04676145 0.3435196 -0.2537791 1 434 1 adipose_0yr
chr2:91248366:C_T USP4 3.652998 0.0004675784 0.02103377 0.690901 0.2047993 438 0.5568779 adipose_0yr
chr2:91427829:C_T C2H3orf62 -3.693081 0.0004090945 0.01903374 -0.4471892 0.2307293 564 0.6077686 adipose_0yr
chr2:91396174:T_G CCDC36 5.804752 1.322213e-07 2.927036e-05 0.8665024 7.351505e-05 556 0.0009133746 adipose_0yr
chr2:91427829:C_T KLHDC8B 3.44828 0.0009125221 0.03357227 0.3515951 0.4562611 500 1 adipose_0yr
chr2:91397129:A_G CCDC71 -3.211649 0.001918252 0.05429195 -0.8155435 0.9687172 505 1 adipose_0yr
chr2:91391951:C_A LAMB2 -2.942743 0.004282739 0.09047233 -0.373663 1 503 1 adipose_0yr
chr2:91504058:C_T USP19 2.549165 0.01275992 0.1742849 0.1630805 1 447 1 adipose_0yr
chr2:91479735:G_T QARS1 -2.413744 0.01813413 0.2106208 -0.3373407 1 419 1 adipose_0yr
chr2:91465695:C_G QRICH1 -4.490178 2.427687e-05 0.002219427 -0.6313822 0.01009918 416 0.05520348 adipose_0yr
chr2:91551970:G_A IMPDH2 -2.944663 0.004258932 0.09031693 -0.2921352 1 376 1 adipose_0yr
chr2:91541931:T_C NDUFAF3 -2.132303 0.0361285 0.302947 -0.1190175 1 377 1 adipose_0yr
chr2:91511108:C_T LOC108584084 3.219071 0.001875013 0.05355455 0.6468222 0.71438 381 1 adipose_0yr
chr2:91541931:T_C DALRD3 -3.031779 0.003299084 0.07669134 -0.3100585 1 380 1 adipose_0yr
chr2:91693761:T_A WDR6 2.754247 0.007317234 0.1259174 0.1467996 1 389 1 adipose_0yr
chr2:91548722:A_G P4HTM -4.986118 3.639694e-06 0.0004627182 -0.4626841 0.001434039 394 0.01105338 adipose_0yr
chr2:91722464:G_A LOC103882081 1.951155 0.05462941 0.3705202 0.3806999 1 405 1 adipose_0yr
chr2:91553790:C_T LOC110742578 -2.61401 0.01073543 0.1579473 -0.6035586 1 417 1 adipose_0yr
chr2:91551718:G_T ARIH2 -5.256189 1.247127e-06 0.0001870954 -1.008296 0.0005287818 424 0.004850449 adipose_0yr
chr2:91764903:G_A SLC25A20 7.161974 3.868142e-10 1.83852e-07 1.098977 1.694246e-07 438 4.908459e-06 adipose_0yr
chr2:91834038:A_G PRKAR2A 2.189976 0.03151414 0.2838769 0.5810368 1 473 1 adipose_0yr
chr2:91793920:T_C LOC110742579 -2.554028 0.01259694 0.1730969 -0.3231967 1 429 1 adipose_0yr
chr2:91797204:T_C IP6K2 -2.781163 0.006788072 0.1204027 -0.5247314 1 406 1 adipose_0yr
chr2:91841816:G_C NCKIPSD 3.844683 0.0002448968 0.01307062 0.3905624 0.09771381 399 0.3205614 adipose_0yr
chr2:91966721:T_C CELSR3 3.059234 0.003040967 0.07309165 0.6302911 1 392 1 adipose_0yr
chr2:92036313:A_T SLC26A6 -3.201328 0.001979933 0.05553239 -0.3771735 0.7484147 378 1 adipose_0yr
chr2:92039663:C_T TMEM89 2.627903 0.01034148 0.1543122 0.8408683 1 388 1 adipose_0yr
chr2:92004676:G_A LOC101009600 -2.40185 0.01869129 0.2140965 -0.2716312 1 374 1 adipose_0yr
chr2:92001062:C_T COL7A1 -5.21698 1.459127e-06 0.0002124223 -0.7907358 0.0005588458 383 0.005089763 adipose_0yr
chr2:92100627:A_G PFKFB4 -3.199499 0.001991055 0.05573168 -0.4190813 0.8362433 420 1 adipose_0yr
chr2:92116685:A_G SHISA5 -6.31209 1.5518e-08 4.48969e-06 -0.9077642 6.455488e-06 416 0.0001151319 adipose_0yr
chr2:92077672:C_G TREX1 5.23789 1.342017e-06 0.0001980099 1.481406 0.0006414839 478 0.005691281 adipose_0yr
chr2:92122057:G_A ATRIP -3.20945 0.001931242 0.05455531 -0.7789763 0.9250648 479 1 adipose_0yr
chr2:92079807:C_G LOC116273772 3.19514 0.002017803 0.05617381 0.3170466 1 544 1 adipose_0yr
chr2:92048234:C_T CCDC51 3.207197 0.001944638 0.0547389 0.6188401 1 566 1 adipose_0yr
chr2:92090424:G_A PLXNB1 -2.027444 0.04603276 0.3405365 -0.1974004 1 592 1 adipose_0yr
chr2:92331068:G_A LOC108584585 6.20125 2.489702e-08 6.938263e-06 1.122073 1.954416e-05 785 0.0002910111 adipose_0yr
chr2:92290672:A_G NME6 8.367981 1.81982e-12 1.599401e-09 1.405844 1.597802e-09 878 8.09778e-08 adipose_0yr
chr2:92350126:G_A LOC108584586 3.427794 0.0009744004 0.03543656 0.6445166 0.8526004 875 1 adipose_0yr
chr2:92330304:T_G ZNF589 3.63493 0.0004964648 0.02198324 0.6198207 0.4249739 856 0.9538325 adipose_0yr
chr2:92329698:C_T CAMP 3.362907 0.001197565 0.04010285 0.4810221 0.943681 788 1 adipose_0yr
chr2:92332863:G_A LOC101018029 -2.560011 0.01239898 0.1713299 -0.7702207 1 761 1 adipose_0yr
chr2:92327596:C_T CDC25A -3.056338 0.003067281 0.07330132 -0.5510311 1 771 1 adipose_0yr
chr2:92614717:C_T MAP4 -2.576151 0.01187888 0.167564 -0.2562612 1 653 1 adipose_0yr
chr2:92770754:C_T DHX30 -2.895597 0.004907298 0.09849886 -0.3433576 1 585 1 adipose_0yr
chr2:92883228:T_G SMARCC1 2.603679 0.01103711 0.160518 0.4317391 1 603 1 adipose_0yr
chr2:93093623:T_C ELP6 -4.018082 0.0001342166 0.008421064 -0.5958525 0.08308006 619 0.2844059 adipose_0yr
chr2:93152482:A_G SCAP 3.57379 0.0006073098 0.025354 0.4380327 0.3728882 614 0.8653422 adipose_0yr
chr2:93190084:C_G PTPN23 2.680199 0.008973465 0.1423534 0.3706116 1 502 1 adipose_0yr
chr2:93319473:C_T KLHL18 -2.140022 0.03547863 0.3000694 -0.3826007 1 418 1 adipose_0yr
chr2:93319473:C_T KIF9 2.976014 0.003887122 0.08561791 0.8021287 1 363 1 adipose_0yr
chr2:93500412:C_A LOC103882090 2.4611 0.01605991 0.1977572 0.3709435 1 355 1 adipose_0yr
chr2:93398257:A_G LOC103882091 -3.326747 0.001341984 0.04300903 -0.5583154 0.3851494 287 0.88747 adipose_0yr
chr2:93551962:C_T LOC116273774 -3.43524 0.0009514638 0.03473602 -0.8586995 0.2740216 288 0.6902525 adipose_0yr
chr2:93500774:T_C SETD2 -2.064676 0.04227712 0.3276298 -0.3344849 1 277 1 adipose_0yr
chr2:93651846:T_C LOC101000905 -1.928026 0.05749154 0.38007 -0.3677083 1 297 1 adipose_0yr
chr2:93731990:T_C NBEAL2 -2.708394 0.008306265 0.1355941 -0.2458797 1 309 1 adipose_0yr
chr2:93750947:C_T CCDC12 -2.628185 0.01033363 0.1542493 -0.4778009 1 380 1 adipose_0yr
chr2:93748198:T_C PTH1R -4.435734 2.971981e-05 0.002582417 -0.513277 0.01809936 609 0.08776888 adipose_0yr
chr2:93836367:C_G MYL3 -3.881703 0.0002156639 0.01214428 -1.188279 0.1490238 691 0.4414604 adipose_0yr
chr2:93816476:A_G PRSS42P -2.911908 0.004682297 0.09571254 -0.5489271 1 712 1 adipose_0yr
chr2:93816600:T_C LOC101002304 -2.787347 0.006671547 0.1192187 -0.4902717 1 753 1 adipose_0yr
chr2:93881774:C_T PRSS45P -4.398551 3.409806e-05 0.002897954 -0.5939442 0.02905154 852 0.1269964 adipose_0yr
chr2:93884380:T_C PRSS46P -3.727404 0.0003646147 0.01750049 -0.6190102 0.317944 872 0.7679916 adipose_0yr
chr2:93896145:C_T PRSS50 -3.581968 0.0005912284 0.02485998 -0.4651128 0.535653 906 1 adipose_0yr
chr2:93951173:C_T TMIE 2.929443 0.004451045 0.09258414 0.3996221 1 937 1 adipose_0yr
chr2:93852686:C_T ALS2CL -4.608172 1.559315e-05 0.001539521 -0.4463613 0.01468874 942 0.0742282 adipose_0yr
chr2:94066795:G_A LRRC2 -3.64715 0.0004767476 0.02135148 -1.340395 0.4567242 958 1 adipose_0yr
chr2:94147875:T_C LTF -4.74917 9.119636e-06 0.001000991 -0.4883457 0.00776081 851 0.04445859 adipose_0yr
chr2:94136431:G_A CCRL2 3.689701 0.0004137441 0.01916849 0.6240795 0.2838285 686 0.7078392 adipose_0yr
chr2:94250421:A_G CCR5 -2.774038 0.00692462 0.1220115 -0.2589929 1 669 1 adipose_0yr
chr2:94344809:A_C LOC103882093 3.506221 0.0007569862 0.02938987 0.6485454 0.5124797 677 1 adipose_0yr
chr2:94213892:T_C LOC101005212 -3.017674 0.00343947 0.07902978 -0.2602913 1 658 1 adipose_0yr
chr2:94401455:G_A CCR3 -6.838116 1.598591e-09 6.355372e-07 -0.9472665 1.200542e-06 751 2.721629e-05 adipose_0yr
chr2:94365436:G_T CCR1 2.503405 0.01438946 0.1865846 0.2494379 1 927 1 adipose_0yr
chr2:94662098:A_G XCR1 2.948965 0.004206034 0.08959001 0.4161778 1 915 1 adipose_0yr
chr2:94719259:A_G FYCO1 -5.111266 2.222489e-06 0.0003045499 -0.666295 0.002160259 972 0.01557008 adipose_0yr
chr2:94641948:A_G CXCR6 -3.766096 0.0003200036 0.01596235 -0.4699287 0.2480028 775 0.6400157 adipose_0yr
chr2:94695235:T_C CCR9 -2.441704 0.01688227 0.202801 -0.759435 1 688 1 adipose_0yr
chr2:94975661:C_T LIMD1 -2.208555 0.03014162 0.2771326 -0.3550295 1 275 1 adipose_0yr
chr2:95099779:G_A LARS2 -3.53742 0.0006839869 0.02761315 -0.4034102 0.5369297 785 1 adipose_0yr
chr2:95407497:A_G TMEM158 4.571844 1.788104e-05 0.001727559 1.116016 0.01729096 967 0.08472573 adipose_0yr
chr2:95508790:C_G CDCP1 -3.918203 0.0001901294 0.01113572 -1.201468 0.2009667 1057 0.5494121 adipose_0yr
chr2:95603118:G_A CLEC3B -2.772081 0.00696256 0.1224598 -0.5201837 1 913 1 adipose_0yr
chr2:95704326:G_C EXOSC7 3.684851 0.0004205025 0.01939079 0.4095424 0.3490171 830 0.8252633 adipose_0yr
chr2:95757420:C_A ZDHHC3 3.846797 0.0002431307 0.01299444 0.4996076 0.2008259 826 0.5492172 adipose_0yr
chr2:95786645:T_C TGM4 -2.44835 0.01659635 0.2010317 -0.5487486 1 809 1 adipose_0yr
chr2:95716594:A_G TMEM42 -4.739048 9.480146e-06 0.001029672 -0.5284771 0.008370969 883 0.0471662 adipose_0yr
chr2:95831012:T_G KIF15 -3.936642 0.0001783576 0.01058135 -0.6993104 0.1635539 917 0.4726613 adipose_0yr
chr2:95903981:G_A KIAA1143 3.598206 0.000560487 0.02386068 0.689585 0.5526402 986 1 adipose_0yr
chr2:95945343:A_G ZNF501 -3.094086 0.002740321 0.06796856 -0.468171 1 928 1 adipose_0yr
chr2:95889043:G_T ZNF502 5.785296 1.433754e-07 3.13851e-05 1.756143 0.0001250233 872 0.001437993 adipose_0yr
chr2:96049960:G_A LOC103882100 -2.409318 0.01833972 0.2116282 -0.4721273 1 837 1 adipose_0yr
chr2:95903071:T_C LOC116273782 3.400953 0.001061484 0.03724654 0.8504175 0.8746626 824 1 adipose_0yr
chr2:96061166:C_T ZNF35 3.289858 0.001506081 0.04636381 0.6996844 1 762 1 adipose_0yr
chr2:95919585:A_G ZNF197 -2.434393 0.0172019 0.2046055 -0.5114346 1 733 1 adipose_0yr
chr2:96051964:G_A ZNF660 5.687909 2.147379e-07 4.274073e-05 0.7843183 0.0001397943 651 0.001580278 adipose_0yr
chr2:96124317:C_T ZKSCAN7 3.074267 0.002907705 0.07087033 0.7439703 1 557 1 adipose_0yr
chr2:96124014:T_A ZNF852 -2.699868 0.008503085 0.1374789 -0.4722858 1 628 1 adipose_0yr
chr2:96244157:G_A ZNF445 -3.502076 0.0007672221 0.02966504 -0.5678973 0.604571 788 1 adipose_0yr
chr2:96166571:C_T LOC101025570 4.179064 7.578573e-05 0.005444615 0.5771867 0.05085222 671 0.1953554 adipose_0yr
chr2:96267352:T_A LOC116273785 -2.940873 0.004306043 0.09075742 -0.6093331 1 394 1 adipose_0yr
chr2:96959879:C_T ABHD5 3.917707 0.0001904564 0.01114598 0.4303046 0.1628402 855 0.4712724 adipose_0yr
chr2:97096113:G_A ANO10 7.170585 3.724315e-10 1.772889e-07 0.6479624 2.759718e-07 741 7.518958e-06 adipose_0yr
chr2:97238364:T_A SNRK 3.993859 0.0001461115 0.009038271 0.9457743 0.09628746 659 0.3170855 adipose_0yr
chr2:97413627:T_C LOC103882106 3.817674 0.0002685758 0.01394282 0.6272828 0.2132492 794 0.5736018 adipose_0yr
chr2:97493684:C_G POMGNT2 4.645367 1.354609e-05 0.001374514 0.7181535 0.0119341 881 0.06305412 adipose_0yr
chr2:97615691:C_T GASK1A 4.150637 8.390901e-05 0.005884085 0.6110546 0.07526638 897 0.264541 adipose_0yr
chr2:97792346:T_C KRBOX1 4.759321 8.771541e-06 0.0009698522 0.6093972 0.007675099 875 0.04403324 adipose_0yr
chr2:97750938:C_A ZNF662 -2.684452 0.00886979 0.1413279 -0.3846798 1 846 1 adipose_0yr
chr2:97745619:C_T ACKR2 2.820551 0.006076672 0.1118661 0.6812611 1 773 1 adipose_0yr
chr2:97935602:C_G HIGD1A -4.30394 4.823931e-05 0.003792872 -0.5341706 0.02826824 586 0.1243078 adipose_0yr
chr2:97779510:G_A CCDC13 3.47625 0.0008340084 0.03166929 1.021751 0.501239 601 1 adipose_0yr
chr2:97955839:T_C HHATL 2.630392 0.01027229 0.1536969 0.4922838 1 506 1 adipose_0yr
chr2:97944612:A_G KLHL40 3.301842 0.001450809 0.0453853 1.040319 0.7413634 511 1 adipose_0yr
chr2:97883590:T_C ZBTB47 2.53767 0.01315283 0.1771338 0.5781195 1 558 1 adipose_0yr
chr2:97897848:G_C LOC103882110 2.405951 0.01849747 0.2126832 0.6991116 1 559 1 adipose_0yr
chr2:97944522:G_A NKTR -2.120081 0.03717845 0.3078244 -0.2996543 1 553 1 adipose_0yr
chr2:98055331:G_A LOC108584594 -7.068457 5.834427e-10 2.59728e-07 -0.8575443 3.46565e-07 594 9.181821e-06 adipose_0yr
chr2:98076179:T_A SS18L2 -3.607221 0.0005440823 0.02343948 -0.441758 0.3166559 582 0.7659397 adipose_0yr
chr2:98066510:C_T SEC22C 3.774946 0.0003105579 0.01558816 1.117834 0.1838503 592 0.5142333 adipose_0yr
chr2:98182175:T_C VIPR1 -3.489178 0.0007999157 0.03062132 -0.5127798 0.5567413 696 1 adipose_0yr
chr2:98410841:T_C CCK -3.14486 0.002351554 0.06139417 -0.9277859 1 941 1 adipose_0yr
chr2:98446124:C_T TRAK1 -4.340474 4.221082e-05 0.003398731 -1.061941 0.03887617 921 0.1590486 adipose_0yr
chr2:98706274:G_T ULK4 5.020798 3.176411e-06 0.0004099832 0.6227632 0.0034877 1098 0.02301331 adipose_0yr
chr2:99483708:G_C CTNNB1 -3.151636 0.002303749 0.06070025 -0.5422114 1 651 1 adipose_0yr
chr2:100185559:T_C ZNF621 6.995584 8.031428e-10 3.406871e-07 0.9716894 6.7464e-07 840 1.638241e-05 adipose_0yr
chr2:100200943:C_T ZNF620 -5.416772 6.523638e-07 0.000111595 -0.9280828 0.0005212387 799 0.004788117 adipose_0yr
chr2:100200256:A_G ZNF619 -2.455599 0.01628939 0.1990104 -0.3197168 1 786 1 adipose_0yr
chr2:100191864:T_G RPL14 -6.440466 8.949158e-09 2.756457e-06 -0.7689425 6.514987e-06 728 0.0001159776 adipose_0yr
chr2:100240326:G_A LOC108584600 -3.685076 0.0004201874 0.0193835 -0.6815079 0.3088377 735 0.7524203 adipose_0yr
chr2:100356282:A_G ENTPD3 -3.315425 0.001390472 0.0441134 -0.3377287 1 810 1 adipose_0yr
chr2:100495531:G_C EIF1B 2.440991 0.01691321 0.2029905 0.4498303 1 900 1 adipose_0yr
chr2:100392873:C_T LOC101022168 -3.247858 0.001715792 0.05051246 -0.7181172 1 901 1 adipose_0yr
chr2:100420109:G_A MYRIP -2.872361 0.005245071 0.1025953 -0.5862639 1 997 1 adipose_0yr
chr2:100495775:A_G LOC116273656 -2.426863 0.01753678 0.2067347 -0.5231075 1 1015 1 adipose_0yr
chr2:100560050:C_A LOC110742592 3.234218 0.001789589 0.051869 0.7487666 1 1009 1 adipose_0yr
chr2:101224148:G_A MOBP 2.897734 0.004877265 0.09809695 0.5462473 1 1025 1 adipose_0yr
chr2:101259350:G_A LOC101024636 3.135126 0.002421851 0.06243078 0.8606454 1 1192 1 adipose_0yr
chr2:101232934:T_C RPSA -4.368433 3.809609e-05 0.003154427 -0.8217782 0.04461052 1171 0.1768584 adipose_0yr
chr2:101258197:C_G LOC116273988 4.041135 0.0001237636 0.007903887 1.149876 0.1444321 1167 0.4314545 adipose_0yr
chr2:101306937:A_T SLC25A38 3.646039 0.0004785099 0.02140824 0.4514495 0.5407162 1130 1 adipose_0yr
chr2:101273350:A_C LOC100997297 -2.57634 0.01187289 0.1675589 -0.4292469 1 971 1 adipose_0yr
chr2:101457364:T_G CX3CR1 -4.451137 2.80703e-05 0.002468971 -0.5676824 0.02043518 728 0.096442 adipose_0yr
chr2:101508257:T_C XIRP1 2.603109 0.01105399 0.1606334 0.5373487 1 689 1 adipose_0yr
chr2:101538118:T_C CSRNP1 4.038122 0.0001250841 0.007970322 0.5223923 0.08167993 653 0.2808707 adipose_0yr
chr2:101544717:G_C TTC21A 6.284041 1.749405e-08 4.992389e-06 0.763142 1.063638e-05 608 0.0001753679 adipose_0yr
chr2:101655575:G_A GORASP1 -2.397959 0.01887686 0.2151801 -0.4349733 1 582 1 adipose_0yr
chr2:101682592:G_A WDR48 3.183469 0.002091069 0.05739535 0.3794275 1 668 1 adipose_0yr
chr2:102047164:T_C SCN5A -3.248118 0.001714412 0.05051246 -0.4784418 1 879 1 adipose_0yr
chr2:102136412:G_A EXOG -2.387895 0.01936446 0.2180928 -0.5555832 1 568 1 adipose_0yr
chr2:102169104:G_A ACVR2B 3.483959 0.000813516 0.0310602 0.4171327 0.5125151 630 1 adipose_0yr
chr2:102308032:G_A LOC101009825 3.344666 0.001268483 0.04156327 0.6543939 1 878 1 adipose_0yr
chr2:102264305:T_G XYLB -4.229317 6.324287e-05 0.0047198 -1.03139 0.05717156 904 0.2137313 adipose_0yr
chr2:102516315:T_A OXSR1 -3.773053 0.000312556 0.01566362 -0.4450541 0.2044116 654 0.5563751 adipose_0yr
chr2:102674657:C_T MYD88 -2.484616 0.01511106 0.1912191 -0.2863327 1 640 1 adipose_0yr
chr2:102659216:G_A ACAA1 -3.612724 0.0005342929 0.02312586 -0.2397353 0.3430161 642 0.814923 adipose_0yr
chr2:102609542:C_T DLEC1 3.624702 0.0005135609 0.0224544 0.6276797 0.3466536 675 0.8209249 adipose_0yr
chr2:102664802:A_G PLCD1 -2.712507 0.008212818 0.1345767 -0.2336803 1 628 1 adipose_0yr
chr2:102703312:A_G VILL 3.867842 0.0002261955 0.01249437 0.2927533 0.1391103 615 0.4188791 adipose_0yr
chr2:102621509:G_A CTDSPL -1.980584 0.05116365 0.3589342 -0.5859913 1 625 1 adipose_0yr
chr2:102882433:C_T ITGA9 -3.354381 0.001230233 0.04068568 -0.4774598 1 844 1 adipose_0yr
chr2:102882104:G_A LOC116273790 -3.807642 0.0002779157 0.01433221 -0.6652445 0.2356725 848 0.6172346 adipose_0yr
chr2:103009865:C_T LOC100999231 2.478179 0.01536565 0.1931432 0.4820751 1 1036 1 adipose_0yr
chr2:103375258:T_C C2H3orf35 -4.142323 8.643937e-05 0.006015748 -0.5861416 0.08505634 984 0.289008 adipose_0yr
chr2:103319133:C_T GOLGA4 2.806999 0.006313314 0.114854 0.2418718 1 831 1 adipose_0yr
chr2:103417288:G_A LRRFIP2 2.416591 0.01800298 0.2097079 0.5623196 1 505 1 adipose_0yr
chr2:103709130:C_G MLH1 -4.314856 4.635588e-05 0.003673302 -0.5012583 0.02030388 438 0.09598741 adipose_0yr
chr2:103731808:G_A EPM2AIP1 -3.173679 0.002154441 0.05860067 -0.6002717 1 596 1 adipose_0yr
chr2:103809298:C_T TRANK1 -3.589449 0.0005768724 0.02442268 -0.306064 0.4147713 719 0.9357443 adipose_0yr
chr2:104065110:G_A DCLK3 -2.550314 0.01272126 0.1739228 -0.3300473 1 725 1 adipose_0yr
chr2:104105420:C_T HRG 2.959087 0.004083967 0.08844231 0.4966009 1 861 1 adipose_0yr
chr2:104122306:A_C FETUB 3.697455 0.0004031512 0.01881764 0.5296644 0.3446942 855 0.8177973 adipose_0yr
chr2:104105420:C_T AHSG 2.858408 0.005458063 0.1049658 0.4977441 1 810 1 adipose_0yr
chr2:104209548:A_C DNAJB11 3.312153 0.001404786 0.04442241 0.3300615 1 857 1 adipose_0yr
chr2:104233294:G_A TBCCD1 3.614203 0.0005316898 0.02307156 0.958801 0.4843694 911 1 adipose_0yr
chr2:104493991:G_A DGKG 3.2234 0.001850219 0.0531819 0.5418013 1 920 1 adipose_0yr
chr2:104591009:C_T LOC103882144 3.476516 0.0008332933 0.03164895 0.4863684 0.525808 631 1 adipose_0yr
chr2:104596294:G_A ETV5 4.007891 0.000139103 0.008680835 0.3704864 0.09431181 678 0.3120119 adipose_0yr
chr2:104763466:C_T TRA2B -2.956125 0.004119344 0.08892926 -0.4812728 1 689 1 adipose_0yr
chr2:104931399:C_T LOC116273668 2.304515 0.02385488 0.2442873 0.4043896 1 556 1 adipose_0yr
chr2:105003673:G_A IGF2BP2 3.677944 0.0004303113 0.01976119 0.4568391 0.2461381 572 0.6364874 adipose_0yr
chr2:105208790:T_G SENP2 8.3824 1.706239e-12 1.503858e-09 2.207892 1.303567e-09 764 6.749032e-08 adipose_0yr
chr2:105272684:G_A LIPH 3.418344 0.001004262 0.03623446 0.5470388 0.7692644 766 1 adipose_0yr
chr2:105334990:T_C TMEM41A -5.589173 3.226035e-07 5.914261e-05 -0.9416477 0.0002280807 707 0.00240185 adipose_0yr
chr2:105259925:C_T MAP3K13 -2.429317 0.01742702 0.2061314 -0.3197103 1 706 1 adipose_0yr
chr2:105625279:T_C EHHADH -5.907594 8.604215e-08 1.974116e-05 -0.384996 6.496183e-05 755 0.0008241656 adipose_0yr
chr2:105735304:C_T C2H3orf70 -3.640679 0.000487094 0.02165606 -0.7053862 0.3740882 768 0.867498 adipose_0yr
chr2:105762935:G_C VPS8 2.465878 0.01586291 0.1964522 0.6406873 1 936 1 adipose_0yr
chr2:106088614:C_T LOC108584611 3.84622 0.0002436117 0.01301205 1.207788 0.1914788 786 0.5304189 adipose_0yr
chr2:106155031:G_A MAGEF1 -3.40342 0.001053184 0.03711147 -0.4545413 0.8436006 801 1 adipose_0yr
chr2:106203358:G_A EPHB3 1.935695 0.05652879 0.3771055 0.2768524 1 906 1 adipose_0yr
chr2:106439945:T_C CHRD 3.269662 0.001603723 0.04850268 0.5893903 1 658 1 adipose_0yr
chr2:106389674:C_T THPO -2.266568 0.02618727 0.2569283 -0.3983674 1 599 1 adipose_0yr
chr2:106497968:C_T POLR2H -3.811303 0.0002744721 0.0142071 -0.4103431 0.1586449 578 0.4619238 adipose_0yr
chr2:106497968:C_T CLCN2 2.395381 0.0190007 0.2159081 0.2962412 1 555 1 adipose_0yr
chr2:106578548:A_T FAM131A -2.504765 0.01433845 0.1861852 -0.3103185 1 508 1 adipose_0yr
chr2:106566467:A_G EIF4G1 -2.602192 0.01108118 0.1608946 -0.1746018 1 502 1 adipose_0yr
chr2:106469506:C_T PSMD2 -4.13347 8.921437e-05 0.006163368 -0.3780536 0.03782689 424 0.1554512 adipose_0yr
chr2:106566308:T_A ECE2 2.164403 0.03349251 0.2927681 0.6469574 1 454 1 adipose_0yr
chr2:106647505:T_A CAMK2N2 -2.747742 0.007450655 0.1271865 -0.6481047 1 454 1 adipose_0yr
chr2:106529800:C_T EEF1AKMT4 3.258695 0.001659206 0.04946161 0.8942304 0.7499611 452 1 adipose_0yr
chr2:106713291:T_C ALG3 3.345386 0.00126561 0.04149226 0.6115283 0.6036961 477 1 adipose_0yr
chr2:106717557:G_C VWA5B2 -3.481539 0.0008198976 0.03123734 -0.7375647 0.4181478 510 0.9415924 adipose_0yr
chr2:106636306:A_C LOC116273681 -3.435745 0.0009499286 0.03469474 -0.8429401 0.4968127 523 1 adipose_0yr
chr2:106738190:G_A ABCF3 3.106534 0.002639822 0.06617816 0.5120623 1 625 1 adipose_0yr
chr2:106751971:T_C AP2M1 -4.31193 4.685368e-05 0.003710386 -1.091964 0.03040804 649 0.1316973 adipose_0yr
chr2:106696205:G_A DVL3 -2.645673 0.009856723 0.1503634 -0.3116087 1 688 1 adipose_0yr
chr2:106726347:G_A EIF2B5 -7.672755 4.03928e-11 2.318828e-08 -0.8667942 3.090049e-08 765 1.101181e-06 adipose_0yr
chr2:106826558:C_T ABCC5 -3.131924 0.002445397 0.06284752 -0.6683457 1 843 1 adipose_0yr
chr2:107044534:A_G PARL -3.431259 0.0009636629 0.03508429 -0.5228967 0.7439477 772 1 adipose_0yr
chr2:107100760:C_T MAP6D1 -5.780815 1.460729e-07 3.187953e-05 -0.8426066 0.0001172966 803 0.001358066 adipose_0yr
chr2:107081231:A_C YEATS2 4.666754 1.248994e-05 0.001295278 0.5378282 0.009592274 768 0.05285381 adipose_0yr
chr2:107233241:C_T KLHL24 3.024825 0.003367618 0.07784963 0.3510459 1 996 1 adipose_0yr
chr2:107377009:C_A KLHL6 4.181981 7.499645e-05 0.005399219 0.5725065 0.09104569 1214 0.3039287 adipose_0yr
chr2:107485601:C_T LOC101014837 -3.345636 0.001264615 0.04146182 -0.8471396 1 1259 1 adipose_0yr
chr2:107310200:T_C LOC116273992 3.033186 0.003285378 0.07648831 0.5619035 1 1231 1 adipose_0yr
chr2:107414693:C_T LOC116274059 3.009597 0.003522336 0.08040866 0.6364893 1 1216 1 adipose_0yr
chr2:107413902:C_T MCF2L2 -3.422421 0.0009912758 0.03592424 -0.4354833 1 1174 1 adipose_0yr
chr2:107575913:G_A B3GNT5 -4.392732 3.483743e-05 0.002949475 -0.92719 0.03494194 1003 0.1460642 adipose_0yr
chr2:107794834:A_G LAMP3 -2.750333 0.007397265 0.1267283 -0.5078038 1 890 1 adipose_0yr
chr2:107755795:T_C MCCC1 -2.806054 0.006330139 0.1150618 -0.3425399 1 766 1 adipose_0yr
chr2:107877508:C_T LOC101018759 2.461387 0.01604799 0.1976683 0.4443119 1 710 1 adipose_0yr
chr2:107893583:C_A DCUN1D1 -2.898618 0.004864889 0.09796612 -0.2957864 1 506 1 adipose_0yr
chr2:107948985:A_G ATP11B -4.221583 6.503365e-05 0.00483358 -0.4622368 0.03297206 507 0.1396224 adipose_0yr
chr2:110059907:A_C DNAJC19 -2.802078 0.006401328 0.1160088 -0.23221 1 514 1 adipose_0yr
chr2:109960253:A_G FXR1 2.968457 0.003973887 0.08683515 0.3084198 1 511 1 adipose_0yr
chr2:110130231:A_G LOC103882161 4.345446 4.144894e-05 0.003348083 0.889007 0.03104526 749 0.1337934 adipose_0yr
chr2:110351959:G_A CCDC39 3.262007 0.001642264 0.04906266 0.6431069 1 667 1 adipose_0yr
chr2:110324857:C_T TTC14 2.591722 0.01139585 0.1634611 0.4054803 1 653 1 adipose_0yr
chr2:110822644:G_A LOC116273796 2.706254 0.008355271 0.1361192 0.9756648 1 716 1 adipose_0yr
chr2:110899218:G_A PEX5L -3.367518 0.001180238 0.03970754 -0.2777323 0.9253063 784 1 adipose_0yr
chr2:111131242:G_A USP13 3.701992 0.0003970744 0.01863402 0.4548547 0.3887358 979 0.8933761 adipose_0yr
chr2:111274506:T_C NDUFB5 -3.269305 0.001605504 0.04854703 -0.5035866 1 1065 1 adipose_0yr
chr2:111318749:G_C MRPL47 -3.159335 0.002250533 0.05975553 -0.6368377 1 1049 1 adipose_0yr
chr2:111280199:C_G ACTL6A 2.735313 0.007711807 0.1299871 0.3712183 1 1004 1 adipose_0yr
chr2:111523245:G_A GNB4 3.835837 0.0002524239 0.01334374 0.6751772 0.1517068 601 0.4473416 adipose_0yr
chr2:111425736:T_C MFN1 -4.248514 5.900124e-05 0.004502296 -0.6945157 0.03357171 569 0.1413515 adipose_0yr
chr2:111514876:G_T ZNF639 3.156657 0.002268912 0.06005674 0.4586838 1 567 1 adipose_0yr
chr2:111625634:T_C KCNMB3 4.057209 0.000116943 0.007607016 0.7238542 0.06174589 528 0.2271269 adipose_0yr
chr2:111708145:C_A LOC108584623 -3.22628 0.001833893 0.0528924 -0.4625342 0.9903023 540 1 adipose_0yr
chr2:111581555:C_T PIK3CA -2.862629 0.005392815 0.1043044 -0.4860565 1 595 1 adipose_0yr
chr2:111761723:C_T ZMAT3 -3.726372 0.0003658823 0.01755246 -0.6359579 0.2864859 783 0.712247 adipose_0yr
chr2:111962352:G_C KCNMB2 -4.89588 5.17659e-06 0.0006218386 -0.568713 0.006139435 1186 0.03672572 adipose_0yr
chr2:112479554:G_A LOC103882172 -3.418084 0.001005095 0.03623446 -0.6253617 1 1262 1 adipose_0yr
chr2:113230081:A_C LOC108584629 -4.056916 0.0001170639 0.007613676 -1.250899 0.0929487 794 0.3087253 adipose_0yr
chr2:113649656:G_T TBL1XR1 3.04667 0.003156663 0.07487079 0.6607528 1 767 1 adipose_0yr
chr2:113738906:G_A LOC116273798 -2.564228 0.01226114 0.1701743 -0.2759797 1 626 1 adipose_0yr
chr2:115107258:A_T NAALADL2 -5.584615 3.28702e-07 6.000725e-05 -1.423992 0.0003457945 1052 0.003385331 adipose_0yr
chr2:116574410:T_C LOC101012211 -2.616423 0.01066604 0.157168 -0.681904 1 1298 1 adipose_0yr
chr2:116654100:G_A NLGN1 3.141505 0.00237556 0.06170251 0.536256 1 1317 1 adipose_0yr
chr2:118016356:C_A LOC116273800 3.092639 0.002752233 0.06821331 0.4418324 1 929 1 adipose_0yr
chr2:118155159:T_C ECT2 6.182162 2.700219e-08 7.307244e-06 1.234802 2.025164e-05 750 0.0003010786 adipose_0yr
chr2:118322061:C_T NCEH1 -2.965788 0.00400496 0.08735795 -0.6192134 1 954 1 adipose_0yr
chr2:118395894:C_T LOC103882186 -6.529658 6.094613e-09 1.996756e-06 -1.217766 7.520752e-06 1234 0.0001310877 adipose_0yr
chr2:118401906:A_G TNFSF10 -3.205124 0.001957038 0.05500765 -0.7067178 1 1337 1 adipose_0yr
chr2:118562022:G_A FNDC3B 2.962909 0.004038723 0.08770861 0.5275923 1 1224 1 adipose_0yr
chr2:119271091:G_A PLD1 -4.258047 5.699831e-05 0.004366454 -0.4039614 0.05848026 1026 0.2176495 adipose_0yr
chr2:119548460:G_A TNIK -2.580972 0.01172739 0.1662419 -0.4439444 1 1141 1 adipose_0yr
chr2:120073834:G_A EIF5A2 2.949231 0.004202781 0.0895434 0.5662081 1 976 1 adipose_0yr
chr2:120090111:C_A RPL22L1 5.169287 1.764967e-06 0.0002503514 0.3980055 0.001731433 981 0.01294564 adipose_0yr
chr2:120580927:C_T CLDN11 -4.390272 3.515463e-05 0.002964136 -1.196198 0.03673658 1045 0.151815 adipose_0yr
chr2:120550004:T_G SKIL -2.408537 0.01837618 0.2119616 -0.5058644 1 868 1 adipose_0yr
chr2:120777139:T_C PRKCI 3.171236 0.002170532 0.05871018 0.2866286 1 539 1 adipose_0yr
chr2:120828740:A_G PHC3 3.027482 0.00334128 0.07738275 0.5277144 1 540 1 adipose_0yr
chr2:120981744:C_T GPR160 -3.011578 0.003501848 0.080089 -0.4065991 1 664 1 adipose_0yr
chr2:120937141:A_G SEC62 3.634338 0.0004974399 0.02200826 0.6316455 0.5158451 1037 1 adipose_0yr
chr2:121135306:C_T LRRC31 3.727247 0.0003648075 0.0175077 1.071977 0.4096788 1123 0.9269774 adipose_0yr
chr2:121222991:A_G LRRC34 -3.244336 0.001734568 0.05082665 -0.5472145 1 897 1 adipose_0yr
chr2:121146232:T_C MYNN -3.521548 0.0007202474 0.02857809 -0.780794 0.6158115 855 1 adipose_0yr
chr2:121317408:C_T ACTRT3 3.328903 0.001332934 0.0428995 0.4882848 1 844 1 adipose_0yr
chr2:121290794:G_A MECOM -2.26974 0.02598492 0.2558919 -0.6451414 1 827 1 adipose_0yr
chr2:121470924:G_C LOC103882204 2.838526 0.005775336 0.108441 0.5907598 1 844 1 adipose_0yr
chr2:122075319:G_A LOC110742618 -3.721669 0.0003717115 0.01776103 -0.7108883 0.3694813 994 0.8594086 adipose_0yr
chr2:122967414:A_G GOLIM4 3.65276 0.000467947 0.02104805 0.4104281 0.5091263 1088 1 adipose_0yr
chr2:123357927:A_G SERPINI1 3.375761 0.001149849 0.03896292 0.8254913 0.5266307 458 1 adipose_0yr
chr2:123531553:C_A PDCD10 3.86042 0.0002320351 0.01264609 0.3430431 0.2127762 917 0.572799 adipose_0yr
chr2:123607270:A_G WDR49 -3.816822 0.0002693573 0.01397693 -1.468422 0.250233 929 0.6442298 adipose_0yr
chr2:125562959:T_A BCHE -3.614646 0.0005309126 0.02304012 -0.7073697 0.6381569 1202 1 adipose_0yr
chr2:125962228:A_G LOC103882213 4.013255 0.0001365102 0.008549712 0.7607417 0.1763712 1292 0.4986368 adipose_0yr
chr2:126222304:G_C SLITRK3 -4.637684 1.394629e-05 0.001398961 -1.285696 0.01384866 993 0.07080254 adipose_0yr
chr2:130590600:A_G NMD3 5.263734 1.209943e-06 0.0001839067 0.392265 0.0009268166 766 0.007730044 adipose_0yr
chr2:130560106:C_T LOC108584645 2.866954 0.005326698 0.1034968 0.8007327 1 803 1 adipose_0yr
chr2:130684090:A_G B3GALNT1 -10.14102 6.764123e-16 1.628168e-12 -1.084844 4.4305e-13 655 6.122378e-11 adipose_0yr
chr2:130671837:G_T LOC103882225 -8.566043 7.507546e-13 7.757223e-10 -0.6972235 5.157684e-10 687 2.948476e-08 adipose_0yr
chr2:130724583:A_G PPM1L -4.029816 0.0001287946 0.008163781 -1.070981 0.09067137 704 0.3029424 adipose_0yr
chr2:131175850:G_A LOC101015543 -2.43497 0.01717652 0.204547 -0.554083 1 490 1 adipose_0yr
chr2:131297653:C_T KPNA4 2.72505 0.007933701 0.1321414 0.3731267 1 479 1 adipose_0yr
chr2:131309872:T_C LOC116274060 2.096018 0.03932341 0.3167401 0.5399462 1 394 1 adipose_0yr
chr2:131376006:C_G TRIM59 -4.819406 6.9611e-06 0.0007961961 -0.8632023 0.002707868 389 0.01864255 adipose_0yr
chr2:131386000:G_A IFT80 2.876277 0.005186694 0.1020321 0.3987344 1 389 1 adipose_0yr
chr2:131415335:G_A SMC4 -1.89209 0.06219004 0.3940337 -0.4603661 1 404 1 adipose_0yr
chr2:131435219:A_C LOC101018035 -2.592462 0.01137336 0.1631877 -0.3691388 1 406 1 adipose_0yr
chr2:131543405:T_C C2H3orf80 3.632422 0.0005006054 0.02210871 1.201115 0.3103754 620 0.755505 adipose_0yr
chr2:131793143:A_G LOC110742626 3.600972 0.0005554037 0.02374424 0.6756054 0.5176362 932 1 adipose_0yr
chr2:131744410:A_G IL12A -3.470935 0.0008484177 0.03195798 -0.5175133 0.737275 869 1 adipose_0yr
chr2:132011999:G_A LOC101021093 2.769812 0.007006805 0.1229592 0.5579882 1 672 1 adipose_0yr
chr2:133008047:G_A MFSD1 6.802821 1.864442e-09 7.285627e-07 0.580706 1.68732e-06 905 3.645675e-05 adipose_0yr
chr2:132997847:G_A RARRES1 2.952278 0.004165713 0.08941966 0.4888065 1 771 1 adipose_0yr
chr2:133158973:A_G GFM1 3.450867 0.0009049763 0.03336976 0.3789302 0.7058815 780 1 adipose_0yr
chr2:133184788:G_A LXN -3.040701 0.003213056 0.07534924 -0.73131 1 740 1 adipose_0yr
chr2:133126446:A_T MLF1 -7.017013 7.311516e-10 3.117554e-07 -1.577128 5.154619e-07 705 1.294247e-05 adipose_0yr
chr2:133305603:G_A RSRC1 -5.84699 1.108668e-07 2.495005e-05 -1.143888 8.226313e-05 742 0.001001972 adipose_0yr
chr2:133808800:G_A SHOX2 -3.013962 0.003477333 0.07975652 -0.4629652 1 523 1 adipose_0yr
chr2:133815507:T_C LOC100998347 2.732854 0.007764439 0.1305741 0.7569887 1 617 1 adipose_0yr
chr2:134423686:G_A PTX3 2.93712 0.004353163 0.09135915 0.3503748 1 823 1 adipose_0yr
chr2:134648172:A_G LOC110742491 -2.669266 0.009245047 0.1447208 -0.313523 1 1049 1 adipose_0yr
chr2:134560748:G_T CCNL1 3.447568 0.0009146072 0.03363549 0.3860488 0.9502769 1039 1 adipose_0yr
chr2:134846273:T_A LEKR1 -2.975462 0.003893398 0.08574698 -0.565478 1 814 1 adipose_0yr
chr2:135070304:G_A TIPARP -3.037508 0.003243606 0.0757959 -0.6633425 1 670 1 adipose_0yr
chr2:135254871:G_A SSR3 -7.164662 3.822663e-10 1.818303e-07 -0.8750865 3.36012e-07 879 8.976522e-06 adipose_0yr
chr2:135246431:C_G KCNAB1 -3.46836 0.0008554822 0.03212902 -0.3763626 0.7622346 891 1 adipose_0yr
chr2:135829959:T_G GMPS 4.138196 8.772255e-05 0.006076284 0.443239 0.08412593 959 0.2865563 adipose_0yr
chr2:136054340:A_T LOC108584391 -3.455636 0.00089122 0.03307784 -0.7374165 0.7397126 830 1 adipose_0yr
chr2:135989690:A_G SLC33A1 -5.847987 1.104063e-07 2.488724e-05 -0.6221088 9.704712e-05 879 0.001157096 adipose_0yr
chr2:136104679:G_A C2H3orf33 3.371786 0.001164409 0.03932006 0.8659077 1 968 1 adipose_0yr
chr2:136046460:A_G PLCH1 -3.621126 0.0005196694 0.02263573 -1.415815 0.5404562 1040 1 adipose_0yr
chr2:136193094:C_T LOC101008344 -2.682528 0.008916553 0.1417383 -1.070611 1 1008 1 adipose_0yr
chr2:136682101:C_A MME 3.930767 0.0001820299 0.01076405 0.5682689 0.1778432 977 0.5013841 adipose_0yr
chr2:137386771:G_A DHX36 4.231377 6.277405e-05 0.004690766 0.4488031 0.05505285 877 0.2071816 adipose_0yr
chr2:137547597:C_T ARHGEF26 2.843134 0.005700328 0.1075495 0.494041 1 1004 1 adipose_0yr
chr2:137751945:C_G LOC103882255 3.453002 0.0008987927 0.03321813 0.4943561 1 1133 1 adipose_0yr
chr2:138116593:C_T LOC110742632 3.014304 0.003473824 0.07968718 0.3902968 1 1014 1 adipose_0yr
chr2:138408312:A_T LOC103882257 2.972505 0.00392719 0.08628485 0.7016969 1 1041 1 adipose_0yr
chr2:138447314:C_T RAP2B 3.300316 0.00145774 0.04555595 0.7506542 1 950 1 adipose_0yr
chr2:138895598:C_T P2RY1 -3.094327 0.002738344 0.06793473 -0.5369094 1 968 1 adipose_0yr
chr2:139245797:G_A LOC101014011 -4.168034 7.884335e-05 0.00562761 -0.8287405 0.07513771 953 0.2642115 adipose_0yr
chr2:139372476:G_A MBNL1 -3.169926 0.002179202 0.05871018 -0.4131853 1 947 1 adipose_0yr
chr2:139602450:C_T LOC103882264 -2.852966 0.005543272 0.1060996 -0.3827909 1 603 1 adipose_0yr
chr2:139688262:C_T LOC116273813 -2.439033 0.01699846 0.2035498 -0.4692767 1 660 1 adipose_0yr
chr2:139773361:A_G LOC116273814 2.705517 0.00837222 0.1361958 0.674602 1 1088 1 adipose_0yr
chr2:139938075:G_A SUCNR1 -5.345665 8.700162e-07 0.0001416557 -0.7892 0.0009578878 1101 0.007940919 adipose_0yr
chr2:140021576:C_T AADAC 2.48324 0.01516517 0.1916853 0.3650237 1 1194 1 adipose_0yr
chr2:140500897:C_T IGSF10 -3.158854 0.002253826 0.05975553 -0.3719404 1 853 1 adipose_0yr
chr2:140498933:G_C MED12L 2.621837 0.01051183 0.1556621 0.5247293 1 726 1 adipose_0yr
chr2:140485548:C_T P2RY12 -2.974444 0.003905001 0.08597492 -0.2808572 1 608 1 adipose_0yr
chr2:140676002:G_A P2RY13 2.284272 0.0250752 0.2513512 0.2317761 1 488 1 adipose_0yr
chr2:140639675:A_C P2RY14 -4.21112 6.75342e-05 0.004985226 -1.159592 0.03484765 516 0.1457334 adipose_0yr
chr2:140639675:A_C GPR171 -2.504447 0.01435038 0.1862823 -0.3897747 1 563 1 adipose_0yr
chr2:141122700:T_G SIAH2 -5.228596 1.392883e-06 0.0002039808 -0.5730372 0.001534957 1102 0.01172305 adipose_0yr
chr2:141362660:G_A SELENOT -2.229131 0.02868292 0.2698952 -0.4970337 1 950 1 adipose_0yr
chr2:141311789:C_T EIF2A -15.2762 3.71223e-25 1.319899e-19 -1.687716 3.849582e-22 1037 6.722071e-19 adipose_0yr
chr2:141274132:T_C SERP1 -3.041796 0.003202644 0.07534924 -0.2485806 1 874 1 adipose_0yr
chr2:141379969:T_A LOC110742633 -3.388275 0.001105124 0.0379918 -0.511362 0.8863097 802 1 adipose_0yr
chr2:141520930:A_C TSC22D2 2.740466 0.007602537 0.1290133 0.3267468 1 831 1 adipose_0yr
chr2:141671170:C_T LOC101000094 3.570197 0.0006145046 0.02560244 1.180788 0.5948404 968 1 adipose_0yr
chr2:141947644:C_T LOC103882291 -3.153843 0.002288375 0.06036241 -0.6784335 1 778 1 adipose_0yr
chr2:141881325:C_T PFN2 4.540171 2.013911e-05 0.001893215 0.5445361 0.01566823 778 0.07819051 adipose_0yr
chr2:141873993:C_T RNF13 -3.544228 0.0006689679 0.02721386 -0.3235628 0.5037328 753 1 adipose_0yr
chr2:142115167:A_G LOC110742636 4.250354 5.860942e-05 0.004476269 0.9206767 0.02889444 493 0.1266844 adipose_0yr
chr2:142215765:C_T COMMD2 6.303954 1.606723e-08 4.634479e-06 0.7242944 1.13274e-05 705 0.0001845434 adipose_0yr
chr2:142223671:C_A WWTR1 -2.965093 0.004013085 0.08744615 -0.293411 1 749 1 adipose_0yr
chr2:142480315:T_C TM4SF4 3.912897 0.0001936524 0.01127424 0.5824995 0.1510489 780 0.4456753 adipose_0yr
chr2:142468913:T_C TM4SF1 2.951964 0.004169522 0.08941966 0.35018 1 1047 1 adipose_0yr
chr2:142675129:G_A TM4SF18 -4.118496 9.410407e-05 0.006458535 -0.5101925 0.1098194 1167 0.3515686 adipose_0yr
chr2:142708603:T_C LOC101001493 -3.356753 0.001221063 0.04048648 -0.5648002 1 1172 1 adipose_0yr
chr2:142680797:T_C CP 4.166784 7.919727e-05 0.005649138 0.4888161 0.09020569 1139 0.3021034 adipose_0yr
chr2:142822565:G_C HPS3 4.743329 9.326009e-06 0.001014624 0.6028433 0.009316683 999 0.051572 adipose_0yr
chr2:142823443:A_G HLTF -3.544754 0.0006678225 0.02717124 -0.4676228 0.5289154 792 1 adipose_0yr
chr2:143016792:G_A GYG1 3.124664 0.002499582 0.06371891 0.2865499 1 826 1 adipose_0yr
chr2:143020553:A_G CPA3 2.239005 0.02800522 0.2663744 0.5091645 1 1106 1 adipose_0yr
chr2:143148102:C_T CPB1 -2.574588 0.01192836 0.1678731 -0.5897637 1 1274 1 adipose_0yr
chr2:143204687:G_A AGTR1 3.038939 0.003229878 0.07554228 0.5407282 1 963 1 adipose_0yr
chr2:144804276:G_C LOC101007503 2.876092 0.005189429 0.1020777 0.8456671 1 887 1 adipose_0yr
chr2:145482930:T_C PLSCR1 -3.343072 0.001274867 0.04165387 -0.5170995 1 1392 1 adipose_0yr
chr2:145742435:T_C PLSCR4 2.890646 0.004977546 0.0993999 0.2494657 1 1047 1 adipose_0yr
chr2:145796117:A_C PLOD2 2.964263 0.004022816 0.08755924 0.2922132 1 973 1 adipose_0yr
chr2:147465659:G_A LOC103882306 2.375961 0.01995716 0.2218703 0.8883554 1 1054 1 adipose_0yr
chr2:147895243:T_C DIPK2A 4.889434 5.307917e-06 0.0006348032 0.4096833 0.00458604 864 0.02878714 adipose_0yr
chr2:147953185:T_A LOC103882309 -3.882187 0.0002153045 0.0121299 -0.9420861 0.1855924 862 0.5177736 adipose_0yr
chr2:147992000:C_T SLC9A9 -3.457358 0.0008863039 0.03299708 -0.6359012 0.9731617 1098 1 adipose_0yr
chr2:148788357:A_C CHST2 3.149435 0.002319179 0.06098282 0.4334222 1 717 1 adipose_0yr
chr2:148770593:A_G LOC103882311 2.467117 0.01581217 0.1961036 0.6693804 1 717 1 adipose_0yr
chr2:148849676:A_G U2SURP 2.479355 0.01531883 0.1928793 0.4776082 1 691 1 adipose_0yr
chr2:149039569:T_G LOC108584677 2.627712 0.01034681 0.1543595 0.4246123 1 628 1 adipose_0yr
chr2:148932475:T_C PAQR9 2.606227 0.01096201 0.1598947 0.4810232 1 619 1 adipose_0yr
chr2:149069640:A_G PCOLCE2 -2.949592 0.004198372 0.08952333 -0.3891613 1 718 1 adipose_0yr
chr2:149081935:G_A TRPC1 4.414774 3.211594e-05 0.002752084 0.3276686 0.01962284 611 0.09362034 adipose_0yr
chr2:149192553:A_G PLS1 3.224917 0.001841598 0.05306752 0.9651072 1 616 1 adipose_0yr
chr2:149345243:C_G ATR 11.34992 3.448311e-18 3.067997e-14 1.022874 2.093125e-15 607 5.912461e-13 adipose_0yr
chr2:149530852:C_T XRN1 -2.702463 0.008442737 0.1369245 -0.40047 1 379 1 adipose_0yr
chr2:149769854:T_C GK5 4.048102 0.0001207616 0.007791385 0.7623724 0.1042173 863 0.3372881 adipose_0yr
chr2:149685868:G_A TFDP2 -2.906929 0.004749945 0.09646791 -0.3226093 1 766 1 adipose_0yr
chr2:149853472:T_C LOC108584678 3.779803 0.0003054874 0.0154107 0.5198196 0.2346143 768 0.6150501 adipose_0yr
chr2:149952488:A_T ATP1B3 -4.759618 8.761545e-06 0.0009688337 -0.4750121 0.008183283 934 0.04633977 adipose_0yr
chr2:150017441:T_G LOC108584680 3.799958 0.0002852791 0.01462369 1.060428 0.2730121 957 0.6884622 adipose_0yr
chr2:150136683:G_A GRK7 -2.455309 0.0163016 0.1990389 -0.4024611 1 881 1 adipose_0yr
chr2:150148245:G_A RNF7 -3.802572 0.000282754 0.01453828 -0.448296 0.2934986 1038 0.7247113 adipose_0yr
chr2:150169034:T_C LOC101025235 -2.53034 0.01340901 0.1790349 -0.7034061 1 1064 1 adipose_0yr
chr2:150231860:A_G RASA2 -2.646575 0.009832696 0.1501907 -0.4398635 1 953 1 adipose_0yr
chr2:150526138:A_G ZBTB38 -2.279133 0.02539363 0.2527726 -0.2476986 1 531 1 adipose_0yr
chr2:150724816:G_C PXYLP1 -5.352032 8.479288e-07 0.0001397213 -0.7917809 0.0006630803 782 0.005835798 adipose_0yr
chr2:150815540:G_A SPSB4 5.247573 1.290953e-06 0.0001923848 0.7305612 0.001436831 1113 0.01107046 adipose_0yr
chr2:150927903:G_A SLC25A36 3.415206 0.001014369 0.03639806 0.4309697 0.5213854 514 1 adipose_0yr
chr2:151098808:G_A LOC100999533 4.137761 8.785867e-05 0.006084347 1.194732 0.09673239 1101 0.3181568 adipose_0yr
chr2:151309963:A_T CLSTN2 -4.007564 0.0001392625 0.008688594 -0.6944086 0.1293748 929 0.3978597 adipose_0yr
chr2:152010440:C_T NMNAT3 -3.379389 0.001136709 0.03872738 -0.5627969 0.9514252 837 1 adipose_0yr
chr2:152155807:T_C LOC108584683 2.624761 0.01042942 0.154853 0.7319193 1 793 1 adipose_0yr
chr2:152142738:G_A RBP1 3.398887 0.001068482 0.03728663 0.3925118 0.9669764 905 1 adipose_0yr
chr2:152319393:G_A COPB2 -3.185548 0.002077838 0.05718752 -0.4552909 1 844 1 adipose_0yr
chr2:152232215:C_T MRPS22 3.917 0.0001909226 0.01115793 0.4187294 0.1746942 915 0.4957197 adipose_0yr
chr2:152808793:C_T FOXL2 2.161608 0.03371517 0.2929224 0.5577761 1 867 1 adipose_0yr
chr2:152797241:G_T PIK3CB -4.543435 1.989414e-05 0.00188489 -0.7196639 0.01498029 753 0.07536443 adipose_0yr
chr2:153040825:G_C FAIM 3.87103 0.0002237301 0.01238589 0.6799308 0.1445296 646 0.4316115 adipose_0yr
chr2:153169872:C_A CEP70 -4.595201 1.637531e-05 0.001604939 -0.3910406 0.01015269 620 0.0554014 adipose_0yr
chr2:153296093:C_T ESYT3 -3.172865 0.002159786 0.05864638 -0.5129804 1 896 1 adipose_0yr
chr2:153291418:C_T LOC108584689 -5.289163 1.092463e-06 0.0001708676 -0.7950222 0.001067336 977 0.008687031 adipose_0yr
chr2:153337047:G_A MRAS -3.736699 0.0003533864 0.01713943 -0.6960739 0.3480856 985 0.8234024 adipose_0yr
chr2:153376445:T_A ARMC8 3.057745 0.00305447 0.07312415 0.4047152 1 814 1 adipose_0yr
chr2:153537758:A_G DBR1 2.288552 0.02481272 0.2496972 0.6258633 1 927 1 adipose_0yr
chr2:153562162:G_T DZIP1L 5.317599 9.743085e-07 0.0001546798 0.9596361 0.001004512 1031 0.008263241 adipose_0yr
chr2:154589740:A_G IL20RB -4.068131 0.0001125163 0.007352766 -0.9412163 0.1129664 1004 0.3588916 adipose_0yr
chr2:154627648:C_T NCK1 -4.039822 0.0001243376 0.007935036 -0.4873596 0.1128985 908 0.3587547 adipose_0yr
chr2:154851675:C_T SLC35G2 3.681788 0.0004248253 0.01955362 0.4863867 0.3071487 723 0.7498363 adipose_0yr
chr2:154849679:C_T LOC103882341 4.368707 3.805771e-05 0.003151672 0.5632071 0.02903804 763 0.1269952 adipose_0yr
chr2:154959629:A_G STAG1 -2.630399 0.01027212 0.1536965 -0.213728 1 713 1 adipose_0yr
chr2:155278001:C_A PCCB -2.91568 0.004631629 0.09493804 -0.3629365 1 725 1 adipose_0yr
chr2:155571533:C_T MSL2 -5.84125 1.135557e-07 2.552261e-05 -0.8003376 8.119229e-05 715 0.0009914441 adipose_0yr
chr2:155489861:T_C PPP2R3A -3.763813 0.0003224841 0.0160582 -0.3327494 0.2073573 643 0.5616654 adipose_0yr
chr2:155637769:C_T LOC101021564 -2.924743 0.004511969 0.09333463 -0.9220666 1 659 1 adipose_0yr
chr2:155805178:T_C LOC101022275 2.654641 0.009620026 0.148089 0.7449917 1 760 1 adipose_0yr
chr2:156434097:T_C EPHB1 -3.283028 0.00153846 0.04714539 -0.7116686 1 810 1 adipose_0yr
chr2:157050316:T_C CEP63 6.642789 3.736886e-09 1.316894e-06 1.001203 2.511187e-06 672 5.093441e-05 adipose_0yr
chr2:157052118:G_A KY -2.870852 0.005267743 0.1028254 -0.658883 1 661 1 adipose_0yr
chr2:157216959:C_T ANAPC13 -4.694845 1.122372e-05 0.001185368 -0.8791384 0.005174136 461 0.03191548 adipose_0yr
chr2:157265630:T_A AMOTL2 4.042002 0.0001233864 0.007882888 0.5145302 0.08168178 662 0.2808707 adipose_0yr
chr2:157194562:C_T LOC108584694 -4.951304 4.170949e-06 0.0005202412 -0.8009432 0.003090673 741 0.02080086 adipose_0yr
chr2:157391541:T_C RYK 4.547257 1.961108e-05 0.00186362 0.690445 0.01672825 853 0.08253694 adipose_0yr
chr2:157589839:G_T SLCO2A1 -2.954036 0.004144462 0.0892783 -0.3069511 1 811 1 adipose_0yr
chr2:157712566:C_T RAB6B 4.012762 0.0001367467 0.008558878 0.4016374 0.1132263 828 0.3593606 adipose_0yr
chr2:157769302:G_T SRPRB 4.426154 3.07927e-05 0.002655463 0.5680786 0.03205521 1041 0.137039 adipose_0yr
chr2:157929399:G_A TF 7.029254 6.92945e-10 2.966939e-07 1.571362 7.566959e-07 1092 1.814559e-05 adipose_0yr
chr2:157895595:C_T LOC108584200 -3.013057 0.003486621 0.07986798 -0.7903896 1 1125 1 adipose_0yr
chr2:157982343:A_T TOPBP1 -4.715568 1.03706e-05 0.00110979 -0.7798596 0.01168766 1127 0.06196429 adipose_0yr
chr2:158115631:A_G CDV3 2.90655 0.004755135 0.09656221 0.4046958 1 1014 1 adipose_0yr
chr2:158226964:G_A LOC108584696 2.730953 0.007805361 0.1308052 0.8197874 1 1007 1 adipose_0yr
chr2:158251012:C_T TMEM108 3.483522 0.0008146658 0.03109929 0.540993 0.7331992 900 1 adipose_0yr
chr2:158663903:T_C LOC108584698 -3.772935 0.0003126807 0.01566924 -1.00092 0.3833465 1226 0.8843767 adipose_0yr
chr2:158745185:C_T NPHP3 -2.932634 0.004410112 0.09210431 -0.3278726 1 1058 1 adipose_0yr
chr2:158892281:A_G UBA5 7.314862 1.971676e-10 9.801421e-08 0.8949507 1.971676e-07 1000 5.594085e-06 adipose_0yr
chr2:158892281:A_G ACAD11 5.205947 1.524896e-06 0.0002214748 0.6845081 0.001425778 935 0.01100295 adipose_0yr
chr2:158963315:T_A ACKR4 -5.920822 8.140125e-08 1.881974e-05 -1.161608 7.204011e-05 885 0.0008997051 adipose_0yr
chr2:159022706:G_A DNAJC13 5.60078 3.075743e-07 5.712998e-05 1.060121 0.0002183778 710 0.002322591 adipose_0yr
chr2:159249137:A_G ACP3 3.507338 0.0007542504 0.0292947 0.3133323 0.9812798 1301 1 adipose_0yr
chr2:159415729:T_G CPNE4 -2.27399 0.02571589 0.2545757 -0.4515258 1 997 1 adipose_0yr
chr2:159979788:C_T MRPL3 3.411861 0.001025244 0.0366166 0.69537 0.7597057 741 1 adipose_0yr
chr2:160147798:C_T LOC116273659 -4.060447 0.0001156134 0.007524889 -0.4371651 0.1164227 1007 0.3673808 adipose_0yr
chr2:160117237:T_C NUDT16 -3.267877 0.001612632 0.04866842 -0.364914 1 1066 1 adipose_0yr
chr2:160146917:G_A LOC101008456 5.439897 5.938627e-07 0.0001026622 1.136695 0.0006930378 1167 0.006067397 adipose_0yr
chr2:160141055:G_C LOC103882358 -2.8693 0.005291144 0.1030005 -0.3746863 1 1172 1 adipose_0yr
chr2:160237822:T_C NEK11 4.471155 2.605862e-05 0.002326998 1.248445 0.03103582 1191 0.1337828 adipose_0yr
chr2:160454097:G_A LOC101010920 -3.14855 0.002325406 0.06110787 -0.5579773 1 721 1 adipose_0yr
chr2:160456494:G_A ASTE1 -2.743446 0.007540003 0.1282378 -1.289473 1 756 1 adipose_0yr
chr2:160540846:G_A ATP2C1 3.61387 0.000532276 0.0230892 0.4111541 0.4024007 756 0.9167729 adipose_0yr
chr2:160864129:G_C PIK3R4 -4.128617 9.077149e-05 0.006256939 -0.5015463 0.07688345 847 0.2688471 adipose_0yr
chr2:160801772:G_A COL6A6 3.159244 0.002251159 0.05975553 0.330064 1 872 1 adipose_0yr
chr2:160949320:C_A COL6A5 4.374084 3.731287e-05 0.003102312 1.137654 0.03343233 896 0.1410119 adipose_0yr
chr2:161149362:G_A LOC103882363 2.736072 0.007695627 0.1298402 0.8590568 1 856 1 adipose_0yr
chr2:161237944:G_C LOC101014591 -2.530973 0.01338671 0.1788677 -0.992459 1 862 1 adipose_0yr
chr2:161482826:T_C CAPN7 -4.352586 4.037806e-05 0.003303724 -0.7014757 0.03101035 768 0.133703 adipose_0yr
chr2:161544981:T_C SH3BP5 -3.666176 0.000447525 0.02033586 -0.4124356 0.4193309 937 0.9432613 adipose_0yr
chr2:161588697:C_T METTL6 6.315107 1.531908e-08 4.441505e-06 0.6315095 1.709609e-05 1116 0.0002608275 adipose_0yr
chr2:161587486:C_T EAF1 -3.873426 0.0002218947 0.01231686 -0.6882714 0.2301048 1037 0.6066228 adipose_0yr
chr2:161732330:C_A COLQ -5.487415 4.89356e-07 8.652184e-05 -0.6726564 0.0004776115 976 0.004446903 adipose_0yr
chr2:161745224:G_C HACL1 -4.286724 5.136085e-05 0.003991291 -0.4990508 0.04704654 916 0.1837402 adipose_0yr
chr2:161784485:A_G BTD 6.358979 1.269618e-08 3.737199e-06 0.7945448 9.496745e-06 748 0.0001594523 adipose_0yr
chr2:161935239:A_G ANKRD28 3.37487 0.001153097 0.03904443 0.3728181 0.8071682 700 1 adipose_0yr
chr2:162393032:T_C GALNT15 -3.671195 0.0004401045 0.02010327 -0.3530573 0.4568285 1038 1 adipose_0yr
chr2:162507091:T_C DPH3 2.862432 0.005395834 0.1043044 0.3929774 1 1078 1 adipose_0yr
chr2:162416432:T_C OXNAD1 2.820774 0.006072837 0.1118661 0.3775048 1 1043 1 adipose_0yr
chr2:162495091:G_A RFTN1 3.537816 0.0006831032 0.02758018 0.3753953 0.695399 1018 1 adipose_0yr
chr2:162683067:G_A LOC110742650 2.745563 0.007495857 0.1277527 1.001994 1 898 1 adipose_0yr
chr2:162641478:A_G LOC101022887 4.773761 8.298541e-06 0.0009214509 0.930888 0.007584866 914 0.04359369 adipose_0yr
chr2:162840408:T_C DAZL -3.085166 0.002814515 0.06939066 -0.5798132 1 937 1 adipose_0yr
chr2:162895112:T_C LOC108584704 -7.044728 6.474738e-10 2.834159e-07 -0.944246 7.387676e-07 1141 1.780458e-05 adipose_0yr
chr2:163022870:A_G PLCL2 -2.85591 0.005497034 0.1054476 -0.5469808 1 756 1 adipose_0yr
chr2:163315363:G_A TBC1D5 -4.77719 8.189947e-06 0.0009118333 -0.5303494 0.007845969 958 0.04485279 adipose_0yr
chr2:164504150:T_C SATB1 2.804837 0.006351847 0.1153274 0.5068053 1 630 1 adipose_0yr
chr2:164474238:G_A LOC108583906 3.313748 0.001397792 0.04424121 1.133952 0.8344815 597 1 adipose_0yr
chr2:165370179:G_A KCNH8 2.487738 0.01498896 0.1901808 0.9571585 1 861 1 adipose_0yr
chr2:166016997:A_G EFHB 7.959228 1.128654e-11 7.405362e-09 0.7628688 1.071093e-08 949 4.207269e-07 adipose_0yr
chr2:166044505:C_T LOC110742653 4.093821 0.0001027296 0.006872146 0.5287612 0.09050476 881 0.3025436 adipose_0yr
chr2:166120899:A_C RAB5A -1.964796 0.05299889 0.3656739 -0.1954457 1 891 1 adipose_0yr
chr2:166111276:C_T PP2D1 2.227286 0.02881114 0.2704423 0.2687542 1 899 1 adipose_0yr
chr2:166133726:C_T KAT2B 3.978585 0.0001541249 0.009395131 0.4758822 0.1297732 842 0.3985225 adipose_0yr
chr2:166278190:A_T SGO1 10.90505 2.370814e-17 7.933709e-14 1.002597 1.51495e-14 639 3.095656e-12 adipose_0yr
chr2:167343206:A_G LOC103882399 -3.178239 0.002124705 0.05805532 -0.8070074 0.992237 467 1 adipose_0yr
chr2:167454857:G_A ZNF385D 3.946092 0.0001725982 0.01030153 0.7785162 0.1706997 989 0.4876988 adipose_0yr
chr2:169296671:C_A UBE2E2 -3.306307 0.001430711 0.04495614 -0.2938939 1 940 1 adipose_0yr
chr2:169533476:C_T LOC108584713 -6.791939 1.954937e-09 7.593594e-07 -0.9984495 1.511167e-06 773 3.324913e-05 adipose_0yr
chr2:169939705:C_T UBE2E1 4.487735 2.44989e-05 0.002237231 0.4700402 0.01979511 808 0.0941616 adipose_0yr
chr2:170015718:A_G NKIRAS1 3.467174 0.0008587567 0.03224317 0.7668541 0.6629602 772 1 adipose_0yr
chr2:170014263:T_C RPL15 -3.761521 0.0003249932 0.01616839 -0.4262635 0.2954189 909 0.7281413 adipose_0yr
chr2:170035813:T_C NR1D2 2.541613 0.01301682 0.1762076 0.3302966 1 942 1 adipose_0yr
chr2:170286080:G_C THRB 4.180026 7.552451e-05 0.005430587 0.2992863 0.08655109 1146 0.2928436 adipose_0yr
chr2:170325105:C_T LOC116273842 2.999392 0.003629684 0.08209431 0.9015105 1 1130 1 adipose_0yr
chr2:170919865:G_A RARB -3.874876 0.0002207911 0.01226222 -0.7597843 0.2428702 1100 0.6309979 adipose_0yr
chr2:171749617:A_C TOP2B -4.482799 2.495348e-05 0.002268008 -0.3561967 0.0201125 806 0.09529377 adipose_0yr
chr2:171908930:G_T NGLY1 7.191786 3.392465e-10 1.63254e-07 0.9237971 3.501024e-07 1032 9.250023e-06 adipose_0yr
chr2:171828242:G_C OXSM -11.30842 4.124373e-18 3.067997e-14 -1.128909 4.672915e-15 1133 1.150735e-12 adipose_0yr
chr2:172783097:C_A LRRC3B 3.232904 0.001796849 0.05203791 1.136057 1 953 1 adipose_0yr
chr2:173115638:A_G NEK10 -2.999445 0.003629116 0.08208296 -0.5499052 1 1122 1 adipose_0yr
chr2:173400808:A_T SLC4A7 -3.13751 0.002404455 0.06209904 -0.316515 1 726 1 adipose_0yr
chr2:173779696:A_C LOC103882418 -3.76855 0.0003173572 0.01585854 -0.7573236 0.3351292 1056 0.8006421 adipose_0yr
chr2:173726959:T_C EOMES 3.189194 0.002054821 0.05679811 0.6377527 1 1067 1 adipose_0yr
chr2:174385860:G_T CMC1 -4.132269 8.959727e-05 0.006183939 -0.7446219 0.07839761 875 0.2727022 adipose_0yr
chr2:174325502:G_A AZI2 4.990853 3.572748e-06 0.0004545349 0.4710696 0.003386966 948 0.02244113 adipose_0yr
chr2:174486300:T_C ZCWPW2 3.113239 0.002587129 0.06528753 1.008652 1 967 1 adipose_0yr
chr2:174522281:T_C RBMS3 -2.617238 0.01064269 0.1569101 -0.3465053 1 742 1 adipose_0yr
chr2:174711146:A_G LOC103882425 -4.037345 0.0001254267 0.007990499 -0.5664441 0.1387219 1106 0.4181666 adipose_0yr
chr2:175265885:A_G LOC101020872 1.946101 0.05524432 0.3725955 0.5563809 1 1055 1 adipose_0yr
chr2:175400313:A_G LOC110742463 4.241577 6.050141e-05 0.00457157 0.8830689 0.06467601 1069 0.2352847 adipose_0yr
chr2:176573280:G_A TGFBR2 6.612565 4.259435e-09 1.489987e-06 0.5847037 4.152949e-06 975 7.812914e-05 adipose_0yr
chr2:177569089:A_G STT3B 3.475978 0.0008347403 0.03169051 0.7334097 0.6853218 821 1 adipose_0yr
chr2:177804134:A_T OSBPL10 2.614329 0.01072622 0.1578401 0.7479684 1 1038 1 adipose_0yr
chr2:178107885:C_G ZNF860 3.12537 0.002494266 0.06361318 0.588226 1 1176 1 adipose_0yr
chr2:178225201:G_A GPD1L 3.408751 0.001035457 0.03674878 0.5021127 1 1320 1 adipose_0yr
chr2:178260047:C_T LOC116273848 3.51154 0.0007440407 0.02900617 1.199239 0.8511825 1144 1 adipose_0yr
chr2:178224364:A_G CMTM8 -3.121161 0.002526129 0.06421932 -0.6821399 1 1186 1 adipose_0yr
chr2:178485633:G_A CMTM7 3.607661 0.0005432927 0.02341445 0.2771354 0.7345317 1352 1 adipose_0yr
chr2:178561281:G_A CMTM6 4.348295 4.101841e-05 0.003332744 0.3913824 0.05287273 1289 0.2007068 adipose_0yr
chr2:178671994:T_C DYNC1LI1 -3.659578 0.000457461 0.02068869 -0.5316109 0.5539853 1211 1 adipose_0yr
chr2:178777043:A_G CNOT10 3.11248 0.002593039 0.06539256 0.7419222 1 816 1 adipose_0yr
chr2:178734608:G_T LOC108584729 4.63911 1.387111e-05 0.001395274 0.9637736 0.01116625 805 0.05974408 adipose_0yr
chr2:178983375:T_A CCR4 2.598649 0.01118676 0.1618746 0.3553298 1 1062 1 adipose_0yr
chr2:179097416:T_C GLB1 -5.280326 1.131963e-06 0.0001754676 -1.141057 0.001270062 1122 0.0100104 adipose_0yr
chr2:179115665:A_C TMPPE -3.230523 0.001810082 0.05233155 -0.6045352 1 1140 1 adipose_0yr
chr2:179105153:T_C CRTAP -5.852195 1.084828e-07 2.448495e-05 -0.671517 0.00012584 1160 0.001445655 adipose_0yr
chr2:179283892:A_G SUSD5 -3.239631 0.00175995 0.05136443 -0.421 1 1157 1 adipose_0yr
chr2:179341639:T_C FBXL2 2.005187 0.04841203 0.3493005 0.3469578 1 928 1 adipose_0yr
chr2:179372928:A_G LOC103882441 -5.597719 3.114702e-07 5.783621e-05 -0.59327 0.0002896672 930 0.00293611 adipose_0yr
chr2:179501297:C_G UBP1 -2.904243 0.004786813 0.09703474 -0.6933358 1 793 1 adipose_0yr
chr2:179533927:T_C CLASP2 -4.102775 9.951521e-05 0.006741143 -0.3977118 0.06518246 655 0.2367672 adipose_0yr
chr2:179802215:T_C LOC116273849 2.996336 0.00366241 0.08268153 0.4115968 1 433 1 adipose_0yr
chr2:180214520:G_A LOC101008579 2.834496 0.005841674 0.1091094 0.5145747 1 1155 1 adipose_0yr
chr2:182462233:A_G STAC 3.932345 0.0001810368 0.01071097 0.5046712 0.2300978 1271 0.6066228 adipose_0yr
chr2:182799233:G_A KNG1 2.798408 0.006467703 0.1167545 0.408938 1 1140 1 adipose_0yr
chr2:182860303:A_G EIF4A2 -3.812247 0.0002735905 0.01416504 -0.4265256 0.3124403 1142 0.7588966 adipose_0yr
chr2:182867301:G_C LOC116274061 -2.999918 0.003624075 0.08198247 -0.4079943 1 1145 1 adipose_0yr
chr2:182980873:A_C LOC116273991 2.737133 0.007673057 0.1297758 0.7736426 1 1157 1 adipose_0yr
chr2:182836935:T_C LOC116274058 -3.807025 0.0002785004 0.01436024 -0.5666132 0.3225035 1158 0.7758826 adipose_0yr
chr2:182867301:G_C LOC116273990 3.178995 0.002119812 0.05797809 0.4707431 1 1164 1 adipose_0yr
chr2:182842667:C_T LOC116274007 2.942133 0.004290327 0.09052352 0.4437763 1 1167 1 adipose_0yr
chr2:182869906:G_A RFC4 5.056046 2.764733e-06 0.000362994 0.7554078 0.003256855 1178 0.02172141 adipose_0yr
chr2:182918566:G_C LOC103882461 4.575731 1.762147e-05 0.001705016 0.6134773 0.02047615 1162 0.09661162 adipose_0yr
chr2:182876582:A_T ADIPOQ 5.312791 9.933652e-07 0.0001574825 0.6325426 0.001138397 1146 0.009137618 adipose_0yr
chr2:183014098:T_C ST6GAL1 4.020233 0.0001332065 0.008369114 0.4367668 0.168373 1264 0.4825587 adipose_0yr
chr2:183219655:G_A RPL39L 3.841481 0.0002475965 0.01319828 0.8733623 0.2250653 909 0.5971893 adipose_0yr
chr2:183370176:A_G MASP1 -5.123154 2.120165e-06 0.0002925828 -0.548168 0.00192511 908 0.01410817 adipose_0yr
chr2:183449541:C_T RTP4 -12.05703 1.676789e-19 2.3006e-15 -1.010764 1.579536e-16 942 6.45526e-14 adipose_0yr
chr2:183696312:T_C LOC103882463 6.023638 5.282869e-08 1.305205e-05 0.8395748 4.754582e-05 900 0.0006268086 adipose_0yr
chr2:183850265:G_A BCL6 3.452493 0.0009002625 0.03325752 0.4523967 0.8687533 965 1 adipose_0yr
chr2:183812000:C_T LOC116273856 3.154259 0.002285487 0.06031429 0.404145 1 765 1 adipose_0yr
chr2:184165852:A_G LOC116273688 3.778819 0.0003065084 0.01544643 0.4630866 0.3157037 1030 0.7644743 adipose_0yr
chr2:184291430:A_G LPP -2.925212 0.004505862 0.0932578 -0.3180448 1 1025 1 adipose_0yr
chr2:185128956:A_G TPRG1 3.403442 0.001053109 0.03710988 0.84834 0.9762321 927 1 adipose_0yr
chr2:185574198:G_A TP63 -3.330524 0.001326165 0.04281883 -0.593637 1 929 1 adipose_0yr
chr2:185766956:G_A LOC101024168 -3.321251 0.00136532 0.04350564 -0.4103952 0.9448017 692 1 adipose_0yr
chr2:186012518:C_T P3H2 -4.531778 2.078243e-05 0.001945466 -0.4937018 0.01631421 785 0.08080539 adipose_0yr
chr2:186439974:G_A CLDN1 -2.432372 0.01729124 0.2052312 -0.2133468 1 863 1 adipose_0yr
chr2:186419018:C_T CLDN16 3.97518 0.000155968 0.009492484 0.689901 0.1441144 924 0.4307064 adipose_0yr
chr2:186541973:G_A IL1RAP -2.849168 0.005603471 0.1068304 -0.3959694 1 904 1 adipose_0yr
chr2:187307339:C_A UTS2B 5.300099 1.045448e-06 0.0001639919 0.7567345 0.000945085 904 0.007851727 adipose_0yr
chr2:187347951:A_G CCDC50 -5.351701 8.490622e-07 0.0001397213 -0.655145 0.0007055707 831 0.006168686 adipose_0yr
chr2:187451900:G_A LOC103882482 -3.315276 0.001391119 0.04412277 -0.5280608 0.9710014 698 1 adipose_0yr
chr2:188093824:T_C FGF12 -3.044165 0.003180217 0.07521131 -0.3813715 1 956 1 adipose_0yr
chr2:188640889:T_C MB21D2 3.528018 0.0007052511 0.02823071 0.618631 0.9055424 1284 1 adipose_0yr
chr2:188958024:A_G LOC101002545 2.600798 0.0111226 0.1612347 0.4965222 1 1237 1 adipose_0yr
chr2:189080675:A_G PLAAT1 5.625218 2.781455e-07 5.289708e-05 1.06006 0.0003841189 1381 0.003698324 adipose_0yr
chr2:189285599:C_T ATP13A4 5.103821 2.289015e-06 0.0003129835 0.7383178 0.002964274 1295 0.02008944 adipose_0yr
chr2:189563957:C_T OPA1 -2.742612 0.007557452 0.1284832 -0.1882122 1 948 1 adipose_0yr
chr2:190033887:T_G LOC103882494 -2.274345 0.02569351 0.2544671 -0.6418196 1 859 1 adipose_0yr
chr2:189961307:G_C HES1 3.686323 0.0004184406 0.01934845 0.8636122 0.4004476 957 0.9136237 adipose_0yr
chr2:190119444:G_A LOC101007042 3.6223 0.0005176555 0.02258066 0.3841926 0.5497501 1062 1 adipose_0yr
chr2:190233849:G_A LOC110742678 3.542881 0.0006719156 0.02727726 1.069132 0.5744878 855 1 adipose_0yr
chr2:190195870:C_T GP5 -3.721892 0.0003714334 0.01774912 -0.4263894 0.3242614 873 0.7791359 adipose_0yr
chr2:190387348:G_A ATP13A3 -3.813564 0.0002723652 0.01411166 -0.5618343 0.2331446 856 0.6121999 adipose_0yr
chr2:190428117:G_T LOC108584750 -3.257982 0.001662875 0.04954657 -0.5543314 1 942 1 adipose_0yr
chr2:190371686:A_C LOC101009271 -3.916222 0.0001914374 0.01118219 -1.096707 0.2482943 1297 0.6406431 adipose_0yr
chr2:190526190:C_T LOC108584751 4.40816 3.291025e-05 0.002814291 0.8829477 0.04314534 1311 0.1725813 adipose_0yr
chr2:190540418:G_A TMEM44 7.080298 5.538877e-10 2.48079e-07 0.8127627 7.294701e-07 1317 1.762473e-05 adipose_0yr
chr2:190541662:G_A LSG1 -6.509952 6.635247e-09 2.155014e-06 -0.7304165 8.678904e-06 1308 0.0001477876 adipose_0yr
chr2:190641958:A_C LOC103882502 4.362487 3.893727e-05 0.003203456 1.327497 0.052137 1339 0.1988623 adipose_0yr
chr2:190619881:T_C FAM43A -2.598233 0.01119923 0.1619919 -0.442274 1 1306 1 adipose_0yr
chr2:191015918:C_T XXYLT1 4.756371 8.871351e-06 0.0009800104 0.6250581 0.01291669 1456 0.06709346 adipose_0yr
chr2:191073003:C_T ACAP2 4.074069 0.0001101774 0.007225158 0.6554926 0.1346368 1222 0.4096474 adipose_0yr
chr2:191447768:C_T PPP1R2 -3.038168 0.003237262 0.07568063 -0.5225078 1 1012 1 adipose_0yr
chr2:191412276:A_G LOC101016629 -3.504348 0.0007615956 0.02953818 -0.9523178 0.8088146 1062 1 adipose_0yr
chr2:191499556:G_A APOD -2.527142 0.01352216 0.1798911 -0.3092628 1 1046 1 adipose_0yr
chr2:191355478:C_T LOC116273863 -2.674488 0.0091144 0.143626 -0.7300535 1 1058 1 adipose_0yr
chr2:191392106:A_G LOC103882505 3.951555 0.0001693501 0.01012872 0.8152343 0.1801885 1064 0.5069666 adipose_0yr
chr2:191474067:A_G BDH1 -3.957662 0.0001657889 0.009947527 -0.3638359 0.2037546 1229 0.555216 adipose_0yr
chr2:191655745:C_T DLG1 3.369743 0.001171962 0.03952171 0.5137399 1 1006 1 adipose_0yr
chr2:191940625:G_A MELTF 4.027881 0.0001296738 0.008202252 1.212372 0.1567757 1209 0.4579876 adipose_0yr
chr2:192045362:A_G LOC110742680 -5.639689 2.620446e-07 5.066212e-05 -0.6414485 0.0002992549 1142 0.003017369 adipose_0yr
chr2:191974595:G_A LOC101022625 3.295649 0.001479131 0.04592341 1.148735 1 1144 1 adipose_0yr
chr2:192099452:C_G PIGZ 7.950459 1.173647e-11 7.480788e-09 0.6376418 1.376687e-08 1173 5.278126e-07 adipose_0yr
chr2:192079453:A_G NCBP2AS2 -2.808367 0.006289058 0.1145798 -0.4162766 1 1186 1 adipose_0yr
chr2:192093030:A_G NCBP2 4.595238 1.637307e-05 0.001604939 0.3979283 0.01935297 1182 0.09262676 adipose_0yr
chr2:192098630:T_C SENP5 4.362552 3.892799e-05 0.003202906 0.307259 0.04535111 1165 0.179129 adipose_0yr
chr2:192199311:G_A PAK2 -3.861488 0.0002311856 0.01261504 -0.4760161 0.1877227 812 0.5221981 adipose_0yr
chr2:192430189:T_C PIGX -3.330436 0.001326533 0.04281883 -0.4624208 1 1048 1 adipose_0yr
chr2:192354871:A_G CEP19 -9.095571 7.042232e-14 9.452083e-11 -1.032136 7.563357e-11 1074 5.523839e-09 adipose_0yr
chr2:192439660:G_C LOC116273904 3.016314 0.003453295 0.07931351 0.9411017 1 1082 1 adipose_0yr
chr2:192391739:T_G NRROS 2.593619 0.01133826 0.1628657 0.2877475 1 1134 1 adipose_0yr
chr2:192559739:T_G FBXO45 -3.715811 0.0003790959 0.01796441 -0.6231993 0.4632552 1222 1 adipose_0yr
chr2:192498364:G_T WDR53 4.545091 1.977104e-05 0.001876393 0.661233 0.02467426 1248 0.1116474 adipose_0yr
chr2:192571659:C_T RNF168 8.386522 1.675097e-12 1.479578e-09 1.31804 2.058694e-09 1229 1.00876e-07 adipose_0yr
chr2:192608101:A_C LOC108584757 8.891309 1.753829e-13 2.094996e-10 1.153767 1.941489e-10 1107 1.222268e-08 adipose_0yr
chr2:192693837:G_A UBXN7 -3.025531 0.003360606 0.07774576 -0.3603776 1 1101 1 adipose_0yr
chr2:192703442:A_G TM4SF19 -3.895963 0.00020532 0.01168952 -1.160906 0.1806816 880 0.5079076 adipose_0yr
chr2:192740899:G_A LOC103882515 4.333822 4.32513e-05 0.0034739 0.9134042 0.03957494 915 0.1609817 adipose_0yr
chr2:192735520:T_C TCTEX1D2 -4.506725 2.282346e-05 0.002102718 -0.549082 0.02133993 935 0.09970747 adipose_0yr
chr2:192743886:C_T PCYT1A -4.955462 4.103727e-06 0.0005136205 -0.814081 0.003960096 965 0.02560267 adipose_0yr
chr2:192823037:C_T SLC51A -3.215337 0.001896654 0.05395646 -0.4803087 1 1110 1 adipose_0yr
chr2:192806393:A_G LOC110742684 -4.800901 7.475874e-06 0.0008483953 -0.7290705 0.008320648 1113 0.04695153 adipose_0yr
chr2:192840015:A_G ZDHHC19 5.017001 3.22418e-06 0.0004155406 0.8204203 0.00365622 1134 0.02396883 adipose_0yr
chr2:193025478:G_T TFRC -2.888023 0.005015133 0.09977937 -0.3907275 1 1559 1 adipose_0yr
chr2:192999757:A_T LOC108584759 4.847486 6.245328e-06 0.0007323028 0.7131638 0.009311784 1491 0.05155974 adipose_0yr
chr2:193045904:A_G TNK2 -4.618229 1.501172e-05 0.001487946 -0.4245873 0.01959029 1305 0.09351151 adipose_0yr
chr2:193174465:T_C MUC4 -5.051647 2.813112e-06 0.0003685231 -0.5337054 0.003260397 1159 0.02173749 adipose_0yr
chr2:193307967:T_C RUBCN 4.436383 2.964852e-05 0.002582417 0.400966 0.03329529 1123 0.1406191 adipose_0yr
chr2:193265588:G_A FYTTD1 -3.221573 0.001860645 0.05327944 -0.3184999 1 920 1 adipose_0yr
chr2:193382943:A_G LRCH3 -6.545839 5.683511e-09 1.920482e-06 -0.6805148 4.938971e-06 869 9.081852e-05 adipose_0yr
chr2:193375948:G_A LOC103881122 3.807636 0.0002779219 0.01433221 1.007085 0.2459609 885 0.6361994 adipose_0yr
chr2:193543044:T_C IQCG 7.834885 1.963995e-11 1.184956e-08 0.7203643 1.71064e-08 871 6.417571e-07 adipose_0yr
chr2:193439310:G_A LOC116273916 2.231094 0.02854707 0.2693786 0.5047643 1 871 1 adipose_0yr
chr2:193491265:A_G LOC101014662 -7.641423 4.642419e-11 2.645394e-08 -0.6941742 4.447437e-08 958 1.503985e-06 adipose_0yr
chr2:193640003:C_G LMLN 2.560467 0.01238398 0.1712024 1.290359 1 1067 1 adipose_0yr
chr3:74578:G_C FRG1 3.730972 0.0003602643 0.01686494 0.4096537 0.196344 545 0.540157 adipose_0yr
chr3:117371:C_T LOC103884867 3.467386 0.0008581712 0.03056999 0.8310106 0.601578 701 1 adipose_0yr
chr3:197566:G_A LOC103884865 2.154132 0.0343171 0.284973 0.5826136 1 1033 1 adipose_0yr
chr3:971392:G_T LOC103884858 -4.741595 9.388145e-06 0.001138861 -0.9089972 0.01105924 1178 0.05925405 adipose_0yr
chr3:1662117:C_T TRIML2 4.53061 2.087347e-05 0.002089549 0.8249404 0.03214514 1540 0.1373624 adipose_0yr
chr3:1919805:G_A ZFP42 -2.568894 0.01211023 0.1620192 -0.8217494 1 1430 1 adipose_0yr
chr3:1839273:C_T LOC101022433 -3.503816 0.000762909 0.02818227 -0.6908623 1 1316 1 adipose_0yr
chr3:3103732:C_T FAT1 -4.477066 2.549184e-05 0.002451824 -0.8888874 0.02974898 1167 0.1295882 adipose_0yr
chr3:3499460:C_T F11 -3.218045 0.001880937 0.0513183 -0.5445495 1 1809 1 adipose_0yr
chr3:3623483:T_C KLKB1 6.868087 1.402641e-09 1.7588e-06 1.193437 2.404126e-06 1714 4.907381e-05 adipose_0yr
chr3:3638602:A_C LOC101003969 -9.018319 9.943478e-14 6.296509e-10 -0.984289 1.66255e-10 1672 1.069518e-08 adipose_0yr
chr3:3636417:T_C FAM149A -5.700197 2.040947e-07 7.341792e-05 -0.3200066 0.0003153263 1545 0.00315502 adipose_0yr
chr3:3788845:A_G TLR3 -3.367443 0.001180516 0.03775238 -0.4579583 1 1628 1 adipose_0yr
chr3:3943118:C_T SORBS2 3.267913 0.001612452 0.04645242 0.2521752 1 1650 1 adipose_0yr
chr3:4167906:A_G LOC116274112 -2.265548 0.0262527 0.2488918 -0.2923368 1 1004 1 adipose_0yr
chr3:4274355:G_A PDLIM3 3.099535 0.002695899 0.06579305 0.6286527 1 886 1 adipose_0yr
chr3:4412357:C_T LOC108586172 -3.913865 0.0001930051 0.01088426 -1.304776 0.1837409 952 0.5140249 adipose_0yr
chr3:4291511:G_A CCDC110 -3.978617 0.0001541075 0.009273982 -1.052529 0.1450151 941 0.4325906 adipose_0yr
chr3:4406779:C_A C3H4orf47 -2.872872 0.005237432 0.09942476 -0.8200391 1 890 1 adipose_0yr
chr3:4381520:A_G UFSP2 -6.759183 2.254493e-09 2.399349e-06 -0.5930049 1.965918e-06 872 4.16792e-05 adipose_0yr
chr3:4409801:A_T ANKRD37 4.729726 9.824385e-06 0.001182594 0.9519049 0.009107204 927 0.05060202 adipose_0yr
chr3:4387932:T_G LRP2BP 7.132074 4.411816e-10 7.408493e-07 0.9639829 4.089753e-07 927 1.05586e-05 adipose_0yr
chr3:4439391:G_A SNX25 -4.040237 0.000124156 0.008041355 -0.8422303 0.1358267 1094 0.4119626 adipose_0yr
chr3:4534299:A_G LOC108586171 2.176801 0.03252019 0.2773156 0.7176743 1 963 1 adipose_0yr
chr3:4567175:G_C CFAP97 -3.722368 0.0003708398 0.01725479 -0.2977398 0.3508144 946 0.8282256 adipose_0yr
chr3:4738014:T_C SLC25A4 3.156723 0.002268457 0.05817963 0.389534 1 965 1 adipose_0yr
chr3:4815065:C_T LOC103884836 -3.483288 0.0008152804 0.02964882 -0.5985303 0.8519681 1045 1 adipose_0yr
chr3:4891941:C_T LOC101026667 5.912254 8.437795e-08 3.635896e-05 0.843985 0.0001066537 1264 0.001251439 adipose_0yr
chr3:5037696:G_A ACSL1 -2.747037 0.007465256 0.1221257 -0.1906136 1 1131 1 adipose_0yr
chr3:4958137:A_G LOC108586169 3.047505 0.003148851 0.0724809 0.6307607 1 844 1 adipose_0yr
chr3:4986157:A_G CENPU 4.312078 4.682835e-05 0.003902368 0.4852513 0.03989775 852 0.1620888 adipose_0yr
chr3:5083376:T_G PRIMPOL -9.928163 1.733691e-15 2.977153e-11 -0.8653318 1.471904e-12 849 1.723922e-10 adipose_0yr
chr3:5139825:C_T CASP3 2.937961 0.00434256 0.08882268 0.758454 1 1011 1 adipose_0yr
chr3:5248195:T_C LOC103884830 4.011084 0.000137554 0.008574743 0.7216718 0.1557111 1132 0.4560797 adipose_0yr
chr3:5204253:C_T IRF2 -2.862309 0.005397737 0.1010063 -0.3786345 1 1182 1 adipose_0yr
chr3:5374431:A_G LOC108586168 -5.02862 3.080171e-06 0.0005260621 -0.6149358 0.003166415 1028 0.02122698 adipose_0yr
chr3:5340391:C_T LOC108586167 4.325248 4.462913e-05 0.00373878 0.4595127 0.04619115 1035 0.1814767 adipose_0yr
chr3:5566264:G_A LOC110743365 2.774043 0.006924517 0.1167454 0.7647764 1 927 1 adipose_0yr
chr3:5471762:T_A ENPP6 3.035725 0.003260775 0.07403061 0.9237077 1 933 1 adipose_0yr
chr3:5737736:A_G STOX2 3.913261 0.0001934093 0.01090099 0.7965738 0.1957303 1012 0.5387416 adipose_0yr
chr3:6038413:C_T LOC108586165 9.138515 5.813639e-14 4.649082e-10 0.9758035 7.139149e-11 1228 5.274183e-09 adipose_0yr
chr3:5977329:C_T TRAPPC11 4.286721 5.136146e-05 0.004201339 0.3620435 0.06394501 1245 0.233287 adipose_0yr
chr3:6196310:A_G RWDD4 -3.733512 0.0003571984 0.01674232 -0.5667547 0.4397113 1231 0.9779196 adipose_0yr
chr3:6259954:G_A ING2 3.454778 0.0008936823 0.03143052 0.6421901 0.8838518 989 1 adipose_0yr
chr3:6166109:T_C LOC103884824 3.359305 0.001211266 0.0384394 0.5123881 1 949 1 adipose_0yr
chr3:6222301:T_C CDKN2AIP -3.965715 0.0001612031 0.009570924 -0.8713137 0.1376674 854 0.4159471 adipose_0yr
chr3:6484649:T_C WWC2 3.709276 0.0003874983 0.01772449 0.350336 0.3417735 882 0.8127751 adipose_0yr
chr3:6407885:T_C LOC108580413 3.229392 0.001816404 0.05026142 0.8225293 1 877 1 adipose_0yr
chr3:6675133:T_C LOC116274115 -2.85659 0.005486402 0.1019711 -0.5904094 1 1033 1 adipose_0yr
chr3:6849807:A_G DCTD 7.782564 2.478971e-11 8.289155e-08 0.7738956 2.610356e-08 1053 9.460326e-07 adipose_0yr
chr3:6877265:C_T LOC103884820 -6.429699 9.373038e-09 6.622751e-06 -1.486744 7.826486e-06 835 0.0001351899 adipose_0yr
chr3:7045245:C_G TENM3 -4.393893 3.468867e-05 0.003095027 -1.093892 0.02882628 831 0.1264144 adipose_0yr
chr3:6977710:T_C LOC110743207 -5.09191 2.399528e-06 0.000439307 -0.9978258 0.001847636 770 0.01363489 adipose_0yr
chr3:7564768:C_T LOC108585825 -4.187589 7.350111e-05 0.005408452 -0.8716716 0.06710651 913 0.2416992 adipose_0yr
chr3:7532413:T_C LOC101015353 -3.813769 0.0002721751 0.01388865 -0.7834697 0.248768 914 0.6414735 adipose_0yr
chr3:12238444:T_C AGA -4.57534 1.764738e-05 0.001845557 -0.6680222 0.01897093 1075 0.09130384 adipose_0yr
chr3:12333527:C_T NEIL3 -3.07721 0.002882267 0.06862711 -0.4278126 1 848 1 adipose_0yr
chr3:12889651:T_C VEGFC -2.697709 0.008553605 0.1323508 -0.4408549 1 734 1 adipose_0yr
chr3:13461642:G_A SPCS3 -4.228213 6.349564e-05 0.004777347 -0.5367802 0.05879696 926 0.2183205 adipose_0yr
chr3:13289714:A_T ASB5 -3.530763 0.0006989803 0.02632069 -0.7304894 0.6633323 949 1 adipose_0yr
chr3:13458968:A_G LOC103884800 -5.044377 2.89488e-06 0.0005049062 -0.8288749 0.002932514 1013 0.01993196 adipose_0yr
chr3:13457266:G_A WDR17 -4.353137 4.029656e-05 0.003485333 -0.7339452 0.04263376 1058 0.1710337 adipose_0yr
chr3:13670136:A_G GPM6A 3.8918 0.0002082896 0.01144924 0.3581203 0.2218284 1065 0.5907304 adipose_0yr
chr3:15121477:T_C HPGD -7.732173 3.101773e-11 1.000834e-07 -0.74293 3.207234e-08 1034 1.130359e-06 adipose_0yr
chr3:15293458:A_G CEP44 3.286537 0.001521747 0.04473742 0.3545345 1 659 1 adipose_0yr
chr3:15292324:C_T FBXO8 3.378617 0.001139495 0.03687673 0.4079652 0.7452297 654 1 adipose_0yr
chr3:15867892:C_A POLR3K 3.524357 0.0007137013 0.02676658 0.386925 0.6166379 864 1 adipose_0yr
chr3:15986615:A_G LOC101001415 -3.962895 0.000162795 0.009633709 -1.0366 0.1356083 833 0.411618 adipose_0yr
chr3:16163735:A_T HAND2 3.308883 0.001419231 0.04290505 0.3046802 1 880 1 adipose_0yr
chr3:16029779:A_G LOC103884784 -4.223431 6.460137e-05 0.004852612 -0.9384868 0.05743061 889 0.2145327 adipose_0yr
chr3:16322373:A_G SCRG1 -2.767029 0.007061411 0.1183131 -0.6280044 1 819 1 adipose_0yr
chr3:16185341:C_T LOC116274118 -2.897527 0.004880162 0.09569607 -0.6672457 1 814 1 adipose_0yr
chr3:16187060:C_T SAP30 -3.302555 0.001447585 0.04349551 -0.4359776 1 817 1 adipose_0yr
chr3:16240906:T_C LOC103884788 -5.750941 1.653796e-07 6.261484e-05 -1.119863 0.0001294922 783 0.001480528 adipose_0yr
chr3:16222105:T_C HMGB2 -2.883775 0.00507657 0.09770849 -0.5106677 1 782 1 adipose_0yr
chr3:16295540:C_T LOC103884780 5.573527 3.440123e-07 0.0001102706 1.023627 0.0002714257 789 0.002786501 adipose_0yr
chr3:16376794:G_T GALNT7 2.981984 0.003819824 0.08210199 0.560968 1 788 1 adipose_0yr
chr3:16652177:G_A GALNTL6 3.059076 0.003042397 0.07083833 0.6519422 1 1088 1 adipose_0yr
chr3:16757794:C_T LOC108586153 -4.219588 6.550335e-05 0.004916357 -1.495639 0.06759946 1032 0.2427918 adipose_0yr
chr3:17806945:T_C LOC103884779 2.489078 0.01493682 0.1826418 0.7332949 1 810 1 adipose_0yr
chr3:19616864:T_C AADAT 5.645599 2.557366e-07 8.795117e-05 1.400098 0.0002823332 1104 0.00287848 adipose_0yr
chr3:19577342:G_A MFAP3L 3.961699 0.0001634747 0.009669411 0.4949004 0.1909385 1168 0.5292274 adipose_0yr
chr3:19781224:C_T LOC110743357 2.930017 0.004443653 0.09009976 0.5045949 1 985 1 adipose_0yr
chr3:19857754:T_C LOC101023020 -3.709266 0.0003875124 0.01772449 -0.5521586 0.3506987 905 0.8280541 adipose_0yr
chr3:19877189:T_A CLCN3 2.490362 0.01488702 0.1823614 0.2764885 1 848 1 adipose_0yr
chr3:20047167:G_A NEK1 -2.650676 0.009724024 0.1423858 -0.6483991 1 1040 1 adipose_0yr
chr3:20250529:C_A SH3RF1 -4.196626 7.115155e-05 0.0052627 -0.5464452 0.06908815 971 0.247168 adipose_0yr
chr3:20539058:G_A LOC103884764 -5.053946 2.787728e-06 0.0004916338 -0.5357543 0.002966142 1064 0.02008944 adipose_0yr
chr3:20688431:A_G CBR4 -4.072319 0.0001108616 0.007409557 -0.5741477 0.1311493 1183 0.4017729 adipose_0yr
chr3:20659925:G_A PALLD 2.802748 0.006389281 0.1116048 0.3479697 1 999 1 adipose_0yr
chr3:21109319:C_T DDX60L -4.911996 4.862019e-06 0.0007477296 -0.8909933 0.003986856 820 0.02572372 adipose_0yr
chr3:21323861:G_A DDX60 -5.463132 5.402773e-07 0.0001578049 -0.555143 0.000555405 1028 0.005068038 adipose_0yr
chr3:21507744:G_A ANXA10 4.81704 7.024947e-06 0.0009430835 0.8945399 0.00859151 1223 0.04823903 adipose_0yr
chr3:22317626:G_T SPOCK3 -4.477294 2.547017e-05 0.002450903 -1.312936 0.02519 989 0.1132077 adipose_0yr
chr3:23456763:T_G TLL1 3.662717 0.0004527081 0.01974044 0.4975988 0.466742 1031 1 adipose_0yr
chr3:24058915:C_G CPE 6.123268 3.467002e-08 1.875417e-05 0.8228216 3.48087e-05 1004 0.0004796309 adipose_0yr
chr3:24169261:T_G MSMO1 3.741855 0.0003473007 0.01646579 0.4818653 0.3216005 926 0.774292 adipose_0yr
chr3:24093711:A_G KLHL2 2.668906 0.009254097 0.1385894 0.2747109 1 858 1 adipose_0yr
chr3:24431390:G_A TMEM192 6.935488 1.044828e-09 1.374787e-06 0.6278373 1.201552e-06 1150 2.721629e-05 adipose_0yr
chr3:25177099:A_C MARCHF1 -2.694666 0.008625264 0.1329264 -0.5394238 1 1078 1 adipose_0yr
chr3:25842931:T_C TMA16 4.178069 7.605674e-05 0.005554549 0.5659652 0.07232996 951 0.2564256 adipose_0yr
chr3:25980995:C_A LOC108586142 3.747765 0.0003404479 0.01624351 1.142402 0.2635067 774 0.6698967 adipose_0yr
chr3:25990435:G_A NPY5R 6.555575 5.449538e-09 4.612613e-06 1.404812 4.054456e-06 744 7.650098e-05 adipose_0yr
chr3:26179827:A_G NPY1R 5.220704 1.437561e-06 0.0003061068 0.5116048 0.001050857 731 0.008578354 adipose_0yr
chr3:26312159:A_G NAF1 -3.536126 0.000686876 0.02603631 -0.4681851 0.7356442 1071 1 adipose_0yr
chr3:27272046:G_A FSTL5 6.121092 3.499123e-08 1.890773e-05 1.031945 3.180703e-05 909 0.000444004 adipose_0yr
chr3:29978418:C_T RAPGEF2 2.485108 0.01509176 0.1839923 0.6762503 1 566 1 adipose_0yr
chr3:30347993:T_A C3H4orf45 -2.617418 0.01063754 0.1504875 -0.5126662 1 913 1 adipose_0yr
chr3:30482498:G_A FNIP2 -2.501166 0.01447381 0.1798528 -0.6265834 1 852 1 adipose_0yr
chr3:30615462:A_G PPID -4.238985 6.10713e-05 0.004633479 -0.6725908 0.04256669 697 0.170836 adipose_0yr
chr3:30699816:A_G ETFDH -5.465216 5.357101e-07 0.0001572774 -0.4292313 0.0003985683 744 0.003824026 adipose_0yr
chr3:30803338:G_A C3H4orf46 -4.257618 5.708693e-05 0.004438884 -0.6515104 0.04960854 869 0.1915339 adipose_0yr
chr3:30667040:T_C RXFP1 3.762846 0.0003235408 0.01563415 0.9482073 0.2860101 884 0.7115246 adipose_0yr
chr3:30771069:C_T LOC116274125 3.109405 0.00261714 0.06467796 0.560325 1 898 1 adipose_0yr
chr3:31103155:T_C TMEM144 -4.816463 7.040617e-06 0.000945062 -0.5582231 0.007287039 1035 0.04218488 adipose_0yr
chr3:31137228:T_C LOC108586133 4.137868 8.782519e-05 0.006196678 0.6407897 0.08510261 969 0.2890118 adipose_0yr
chr3:31260612:C_G GASK1B 3.164367 0.002216373 0.05734506 0.7377153 1 973 1 adipose_0yr
chr3:31250860:A_G LOC103884733 -9.096408 7.015957e-14 4.802934e-10 -1.069345 6.840558e-11 975 5.112585e-09 adipose_0yr
chr3:31250860:A_G LOC108586132 -3.824766 0.0002621546 0.01349422 -0.6951932 0.2532413 966 0.6496073 adipose_0yr
chr3:31283699:T_C LOC103884732 2.786774 0.006682258 0.1145651 0.6631036 1 969 1 adipose_0yr
chr3:32000205:T_A GRIA2 3.196387 0.002010115 0.05375417 1.155435 1 866 1 adipose_0yr
chr3:32280450:A_G GLRB 4.139039 8.745889e-05 0.006196678 0.5608343 0.09576749 1095 0.3157645 adipose_0yr
chr3:32439685:T_A PDGFC -2.814294 0.006184905 0.1095882 -0.2800697 1 1111 1 adipose_0yr
chr3:33452498:A_G CTSO -5.472935 5.191228e-07 0.0001527174 -0.9443926 0.0005051065 973 0.004671202 adipose_0yr
chr3:33446624:T_C TDO2 3.903494 0.0002000501 0.01115735 1.099329 0.1818456 909 0.5100598 adipose_0yr
chr3:33583499:T_C GUCY1B1 -3.402322 0.001056872 0.03505726 -0.5288975 1 998 1 adipose_0yr
chr3:33673664:A_C GUCY1A1 6.41153 1.013391e-08 7.080936e-06 0.8966262 9.231996e-06 911 0.000155678 adipose_0yr
chr3:33908039:G_A LOC116274128 3.428293 0.0009728493 0.03321404 0.6767833 1 1045 1 adipose_0yr
chr3:33878093:T_C LOC110743350 4.444033 2.881975e-05 0.002703516 0.5907684 0.02988609 1037 0.130082 adipose_0yr
chr3:33917381:C_G MAP9 3.13554 0.002418816 0.06099305 0.7583162 1 1059 1 adipose_0yr
chr3:34682280:T_C LOC103884719 2.796487 0.006502686 0.1124861 0.4381304 1 896 1 adipose_0yr
chr3:34814792:G_A FGG -3.231726 0.001803387 0.04996813 -0.6352162 1 1017 1 adipose_0yr
chr3:34708349:T_C FGA -2.659164 0.009502597 0.1404967 -0.5768494 1 1042 1 adipose_0yr
chr3:34809191:G_A FGB -3.466177 0.0008615169 0.03062886 -0.6272008 0.8882239 1031 1 adipose_0yr
chr3:34860880:G_A PLRG1 2.946091 0.004241302 0.08750054 0.3961638 1 947 1 adipose_0yr
chr3:34949883:C_A DCHS2 -4.217195 6.607124e-05 0.004950099 -0.4559247 0.07347121 1112 0.2596091 adipose_0yr
chr3:35357850:A_T LOC103884715 3.406705 0.001042228 0.03474483 0.7313593 0.9922011 952 1 adipose_0yr
chr3:35464006:A_G SFRP2 4.55924 1.874853e-05 0.001924755 0.7598806 0.01631122 870 0.08080539 adipose_0yr
chr3:35616031:A_T RNF175 -6.618058 4.159355e-09 3.726017e-06 -0.6919369 3.335802e-06 802 6.4656e-05 adipose_0yr
chr3:35602950:G_A TLR2 -5.337427 8.994385e-07 0.0002138658 -0.3228624 0.0007087576 788 0.006190372 adipose_0yr
chr3:35793398:C_T TMEM131L -3.308265 0.001421975 0.04295724 -0.2971685 0.8460753 595 1 adipose_0yr
chr3:36055435:A_G MND1 -2.224741 0.0289888 0.262174 -0.4793628 1 661 1 adipose_0yr
chr3:36093156:G_A TRIM2 -3.705907 0.0003918995 0.01786924 -0.2130517 0.315871 806 0.7646187 adipose_0yr
chr3:36494320:T_C FHDC1 2.591874 0.01139126 0.1566443 0.428895 1 782 1 adipose_0yr
chr3:36369401:T_C LOC101011186 -3.156996 0.002266579 0.0581403 -0.6141763 1 712 1 adipose_0yr
chr3:36372346:C_T ARFIP1 2.876984 0.005176218 0.09894494 0.4232686 1 624 1 adipose_0yr
chr3:36677430:A_G TIGD4 -3.176048 0.002138944 0.05598321 -0.9106301 1 649 1 adipose_0yr
chr3:36764761:G_T TMEM154 -3.547731 0.0006613649 0.02542774 -0.555108 0.5079282 768 1 adipose_0yr
chr3:36745585:G_A LOC101008015 3.711121 0.0003851088 0.01765839 0.6517934 0.1644414 427 0.4742253 adipose_0yr
chr3:36836932:A_G FBXW7 -2.560067 0.01239712 0.1642661 -0.6323076 1 408 1 adipose_0yr
chr3:37107557:C_T LOC103884704 2.520581 0.01375707 0.1743978 0.7719101 1 520 1 adipose_0yr
chr3:37217698:G_A LOC103884701 2.679404 0.008992946 0.1362916 0.3747276 1 798 1 adipose_0yr
chr3:37700411:G_A GATB -4.543474 1.989127e-05 0.00202235 -0.4309439 0.01833975 922 0.08871065 adipose_0yr
chr3:37634929:G_C FAM160A1 3.678183 0.0004299679 0.01904975 0.5492278 0.4033099 938 0.9184085 adipose_0yr
chr3:38156210:T_C SH3D19 -2.158485 0.03396545 0.2834434 -0.1998633 1 751 1 adipose_0yr
chr3:38236289:G_A LOC101003493 -3.348583 0.001252928 0.03927197 -0.4764654 1 853 1 adipose_0yr
chr3:38319075:A_G LOC116274321 -3.019143 0.003424603 0.07654141 -0.7298827 1 851 1 adipose_0yr
chr3:38315990:C_T LRBA -3.907417 0.0001973572 0.01103988 -0.8158412 0.1557149 789 0.4560797 adipose_0yr
chr3:38679813:T_G LOC101001414 3.206853 0.001946687 0.05257701 1.063296 1 530 1 adipose_0yr
chr3:38718858:A_T MAB21L2 -3.430044 0.0009674152 0.03307421 -1.128647 0.4720986 488 1 adipose_0yr
chr3:39189632:G_T LOC116274135 2.991096 0.003719169 0.08058302 0.5732327 1 641 1 adipose_0yr
chr3:39074745:C_T DCLK2 2.352595 0.02116459 0.2217713 0.3246455 1 636 1 adipose_0yr
chr3:40106896:G_A LOC110743343 -3.580986 0.0005931368 0.02395071 -0.9254177 0.5587349 942 1 adipose_0yr
chr3:40852635:A_G NR3C2 4.5114 2.242839e-05 0.002218031 0.8348365 0.01792028 799 0.08718662 adipose_0yr
chr3:41031096:A_G LOC108586117 -2.972226 0.003930396 0.08331879 -0.8083722 1 701 1 adipose_0yr
chr3:41311402:A_T ARHGAP10 3.460736 0.0008767319 0.03099252 0.3656104 0.7811681 891 1 adipose_0yr
chr3:41684274:G_T PRMT9 5.287498 1.0998e-06 0.0002519291 0.6519869 0.001120697 1019 0.009033294 adipose_0yr
chr3:41632488:G_A TMEM184C 3.919438 0.0001893185 0.01071703 0.6227744 0.2218813 1172 0.5907609 adipose_0yr
chr3:41817060:C_T LOC116274137 3.646881 0.000477173 0.02055949 0.6872432 0.5840597 1224 1 adipose_0yr
chr3:41729299:G_T LOC103884687 -3.627937 0.0005080929 0.0214914 -0.5567037 0.6224139 1225 1 adipose_0yr
chr3:41717548:T_C EDNRA 4.181065 7.524327e-05 0.005519809 1.078651 0.08043506 1069 0.2780271 adipose_0yr
chr3:42254657:C_T LOC101023726 3.000434 0.003618583 0.07897618 1.104053 1 944 1 adipose_0yr
chr3:42306579:A_C TTC29 4.985683 3.645906e-06 0.0005956007 0.6990041 0.003230273 886 0.0215891 adipose_0yr
chr3:42784784:C_T SLC10A7 3.11346 0.002585409 0.06412686 0.4657249 1 659 1 adipose_0yr
chr3:43125268:T_G REELD1 -6.163499 2.923022e-08 1.615664e-05 -0.7271932 1.557971e-05 533 0.0002417246 adipose_0yr
chr3:43115611:C_T LSM6 -2.704002 0.008407126 0.1311182 -0.3462745 1 602 1 adipose_0yr
chr3:43294011:C_T ZNF827 -3.233747 0.001792188 0.04977216 -0.5833962 1 772 1 adipose_0yr
chr3:43591677:A_T C3H4orf51 2.845859 0.005656393 0.1038478 0.7998117 1 764 1 adipose_0yr
chr3:43609462:C_G MMAA -4.157183 8.196735e-05 0.005883161 -0.9776847 0.07540996 920 0.2649002 adipose_0yr
chr3:43686671:C_T SMAD1 3.013822 0.003478765 0.07743762 0.5493703 1 762 1 adipose_0yr
chr3:44062374:G_A OTUD4 3.637087 0.0004929284 0.02106188 0.5083394 0.3973003 806 0.908061 adipose_0yr
chr3:44189892:A_G ABCE1 -2.796401 0.006504257 0.1124897 -0.2324998 1 776 1 adipose_0yr
chr3:44088408:C_T ANAPC10 -5.162338 1.814479e-06 0.0003588468 -0.9424927 0.001406221 775 0.01088702 adipose_0yr
chr3:44502524:G_T LOC110743340 2.790716 0.006608845 0.1137631 0.8944793 1 683 1 adipose_0yr
chr3:44599645:C_T HHIP -2.76255 0.007150097 0.1191861 -0.7491008 1 679 1 adipose_0yr
chr3:44800144:A_G LOC108586107 4.258286 5.69489e-05 0.004433595 0.7397136 0.03411239 599 0.1432512 adipose_0yr
chr3:45223108:G_A GYPA 3.185345 0.002079126 0.05491838 0.8710673 1 828 1 adipose_0yr
chr3:45514094:C_G SMARCA5 -6.445432 8.760086e-09 6.263542e-06 -0.487225 7.297152e-06 833 0.0001274215 adipose_0yr
chr3:45474325:A_C GAB1 2.84695 0.005638894 0.1037616 0.4331463 1 435 1 adipose_0yr
chr3:45548775:C_T LOC110743337 -2.559294 0.01242255 0.1644837 -0.7644334 1 437 1 adipose_0yr
chr3:45908641:A_T USP38 3.59175 0.0005725223 0.02336695 0.455754 0.5124075 895 1 adipose_0yr
chr3:45901599:A_T LOC116274141 -3.511893 0.0007431873 0.02760774 -0.6265809 0.6889346 927 1 adipose_0yr
chr3:46077727:C_A INPP4B 2.614149 0.01073141 0.1513663 0.3610392 1 820 1 adipose_0yr
chr3:47251014:G_A IL15 -3.474816 0.0008378726 0.03025431 -0.3355876 0.7012994 837 1 adipose_0yr
chr3:47762493:T_G ZNF330 3.002147 0.003600411 0.07870489 0.3954256 1 991 1 adipose_0yr
chr3:47821520:C_T RNF150 -3.648995 0.0004738368 0.02047408 -0.6618787 0.4458804 941 0.9873727 adipose_0yr
chr3:48178602:C_A TBC1D9 4.017712 0.0001343908 0.008440161 0.4709021 0.1456797 1084 0.4340336 adipose_0yr
chr3:48431353:T_C ELMOD2 -4.158412 8.160763e-05 0.005870233 -0.5504623 0.07140667 875 0.2538552 adipose_0yr
chr3:48466649:C_T CLGN 3.045715 0.003165621 0.07270988 0.499917 1 782 1 adipose_0yr
chr3:48689008:T_C SCOC 3.740247 0.0003491876 0.01653359 0.3497549 0.2926192 838 0.7234688 adipose_0yr
chr3:48685998:T_G LOC110743336 4.453575 2.781747e-05 0.002634243 1.591388 0.02264342 814 0.1045516 adipose_0yr
chr3:48872763:C_G MAML3 -2.730419 0.00781691 0.12575 -0.2884106 1 679 1 adipose_0yr
chr3:48904001:T_A LOC110743204 -3.020333 0.003412591 0.07632006 -0.4544745 1 691 1 adipose_0yr
chr3:49316338:C_T LOC116274093 -2.798101 0.006473269 0.112394 -0.9979437 1 809 1 adipose_0yr
chr3:49304535:A_G MGST2 -7.963886 1.105458e-11 3.888941e-08 -0.7307569 8.921049e-09 807 3.615095e-07 adipose_0yr
chr3:49472440:A_G SETD7 -3.402165 0.001057399 0.03506992 -0.2829835 0.7148021 676 1 adipose_0yr
chr3:49461122:A_G RAB33B 4.996068 3.500406e-06 0.0005811654 0.9364987 0.001361658 389 0.01057611 adipose_0yr
chr3:49448414:T_C LOC110743203 -2.66614 0.00932406 0.1389752 -0.4512741 1 352 1 adipose_0yr
chr3:49456322:G_T LOC103884645 -2.234226 0.02833144 0.2596683 -0.4637448 1 324 1 adipose_0yr
chr3:49556009:T_G NAA15 2.509003 0.01418054 0.1777435 0.3621706 1 308 1 adipose_0yr
chr3:49680680:C_T NDUFC1 -2.824429 0.006010467 0.1076436 -0.4017063 1 262 1 adipose_0yr
chr3:49592867:A_C MGARP -2.504137 0.01436199 0.1790383 -0.3133216 1 285 1 adipose_0yr
chr3:49745891:A_G ELF2 3.360881 0.001205252 0.03833016 0.7131753 0.4483536 372 0.9908136 adipose_0yr
chr3:50019798:G_T NOCT 3.654799 0.0004647868 0.02013714 0.5920308 0.2258864 486 0.5988249 adipose_0yr
chr3:50676396:T_C SLC7A11 -3.802059 0.0002832472 0.01423709 -0.5613449 0.3090227 1091 0.7526206 adipose_0yr
chr3:51688817:A_G PCDH18 2.551661 0.01267604 0.1665839 0.3770989 1 937 1 adipose_0yr
chr3:53032761:G_A LOC101023265 -3.343854 0.001271731 0.03967921 -0.4165891 0.9474392 745 1 adipose_0yr
chr3:55014377:A_G PABPC4L -2.864281 0.005367474 0.1006465 -0.4672929 1 959 1 adipose_0yr
chr3:56074774:G_C PCDH10 -2.015265 0.04732198 0.3363436 -0.5289559 1 730 1 adipose_0yr
chr3:56241647:T_A LOC101020433 -2.497149 0.01462622 0.1806023 -1.212353 1 622 1 adipose_0yr
chr3:58568303:C_T LOC110742258 2.698594 0.008532853 0.132119 0.5073493 1 1030 1 adipose_0yr
chr3:59877578:C_T LOC101018675 -3.028432 0.003331912 0.07505585 -0.4654972 1 929 1 adipose_0yr
chr3:60330096:A_G C3H4orf33 -9.465559 1.352712e-14 1.171389e-10 -1.055735 7.466972e-12 552 7.470083e-10 adipose_0yr
chr3:60422551:G_A SCLT1 -3.688533 0.0004153625 0.01859278 -0.6050835 0.2180653 525 0.5836141 adipose_0yr
chr3:60436603:C_T LOC101017123 3.982912 0.0001518126 0.009182788 0.3737674 0.06133231 404 0.2261607 adipose_0yr
chr3:60645988:G_C JADE1 2.921818 0.004550277 0.09148507 0.5943245 1 500 1 adipose_0yr
chr3:60892560:G_T LOC108586088 3.462056 0.0008730153 0.03089564 0.4845703 0.6119838 701 1 adipose_0yr
chr3:60965184:G_A LOC103884628 -11.41846 2.566436e-18 1.05562e-13 -0.9944307 1.822169e-15 710 5.38465e-13 adipose_0yr
chr3:61211081:G_A PGRMC2 -2.817937 0.006121667 0.1088998 -0.2857581 1 570 1 adipose_0yr
chr3:61132090:A_G LARP1B -3.571753 0.0006113786 0.02433715 -0.3842092 0.2867366 469 0.7126858 adipose_0yr
chr3:61455719:C_T ABHD18 3.088944 0.002782865 0.06712265 0.6151178 1 695 1 adipose_0yr
chr3:61562204:G_A MFSD8 -4.125244 9.186945e-05 0.006408206 -0.6953567 0.0583371 635 0.217325 adipose_0yr
chr3:61588630:A_G PLK4 -4.982269 3.695006e-06 0.0006011983 -0.6867893 0.002124628 575 0.01534782 adipose_0yr
chr3:61717376:T_C HSPA4L 5.570662 3.480814e-07 0.000111321 0.7419489 0.0001823946 524 0.001990589 adipose_0yr
chr3:61649391:C_T SLC25A31 5.74466 1.697479e-07 6.355298e-05 0.7742121 9.471935e-05 558 0.001136396 adipose_0yr
chr3:61813876:T_G INTU -5.550166 3.786039e-07 0.0001194238 -0.7138434 0.0002195903 580 0.00233184 adipose_0yr
chr3:64153190:T_C FAT4 -2.975363 0.003894522 0.08295658 -0.3876901 1 887 1 adipose_0yr
chr3:64806753:A_G ANKRD50 -3.322717 0.001359057 0.04158848 -0.6106089 1 999 1 adipose_0yr
chr3:65333045:T_C LOC103884613 -4.14149 8.669687e-05 0.006163075 -0.5375223 0.08296891 957 0.2841774 adipose_0yr
chr3:65491339:T_C LOC108586084 -5.403016 6.898135e-07 0.0001847956 -0.9243645 0.0004897676 710 0.004551261 adipose_0yr
chr3:65758970:T_C LOC103884611 -3.934177 0.0001798895 0.01034735 -0.7351164 0.1298802 722 0.3987116 adipose_0yr
chr3:65741984:A_G LOC116274147 6.664434 3.40224e-09 3.349894e-06 1.478583 2.623127e-06 771 5.264893e-05 adipose_0yr
chr3:65809674:T_C LOC108580418 3.077552 0.002879325 0.06856672 1.124062 1 771 1 adipose_0yr
chr3:66051085:A_T LOC101000558 -2.527291 0.01351689 0.1728541 -0.3669753 1 678 1 adipose_0yr
chr3:66087170:T_G SPRY1 6.09472 3.912569e-08 2.071574e-05 1.694323 2.687935e-05 687 0.0003841507 adipose_0yr
chr3:66171164:A_T SPATA5 4.822304 6.883685e-06 0.0009380403 0.7500708 0.003930584 571 0.02543755 adipose_0yr
chr3:66562910:G_A NUDT6 4.443675 2.885802e-05 0.002703516 0.3720945 0.02343271 812 0.1071146 adipose_0yr
chr3:66656359:T_C FGF2 3.970212 0.0001586948 0.009475746 0.4586145 0.1145776 722 0.3629855 adipose_0yr
chr3:66531141:A_C LOC108586083 -4.338633 4.249639e-05 0.003621802 -0.8007638 0.03174481 747 0.1362986 adipose_0yr
chr3:66829439:T_A BBS12 -2.641384 0.009971811 0.1447584 -0.636779 1 893 1 adipose_0yr
chr3:66814117:C_A LOC101002804 3.401665 0.001059084 0.03511797 0.4540419 0.9595298 906 1 adipose_0yr
chr3:67075178:A_G KIAA1109 2.798556 0.006465004 0.1123329 0.3456238 1 504 1 adipose_0yr
chr3:67578483:G_A TRPC3 2.645545 0.009860144 0.1436802 0.5931749 1 763 1 adipose_0yr
chr3:67619476:C_A BBS7 -4.265004 5.557823e-05 0.004349899 -0.5576911 0.03345809 602 0.1410586 adipose_0yr
chr3:67790748:G_A CCNA2 2.557135 0.01249376 0.16499 0.5714854 1 685 1 adipose_0yr
chr3:67742790:A_G EXOSC9 3.175737 0.002140968 0.05602461 0.6525977 1 704 1 adipose_0yr
chr3:67774821:A_T LOC103884600 3.675797 0.0004334036 0.01918435 0.4837056 0.3670928 847 0.8556145 adipose_0yr
chr3:67775108:C_T TMEM155 -4.470986 2.607495e-05 0.00250197 -0.6650204 0.02205941 846 0.1024386 adipose_0yr
chr3:67867089:T_G ANXA5 -3.301166 0.001453878 0.04364381 -0.3063959 1 1034 1 adipose_0yr
chr3:67861817:C_T LOC103884599 -5.201924 1.549593e-06 0.0003224477 -0.8035838 0.001579035 1019 0.01201192 adipose_0yr
chr3:68113960:G_A QRFPR -4.664307 1.260659e-05 0.001417237 -1.03273 0.01534222 1217 0.07682218 adipose_0yr
chr3:68191495:T_C TNIP3 2.644325 0.009892774 0.144032 0.5012441 1 912 1 adipose_0yr
chr3:68392940:G_A NDNF 3.879723 0.0002171391 0.01177596 0.634869 0.1309349 603 0.401244 adipose_0yr
chr3:68474266:A_T LOC110743325 -2.568754 0.01211473 0.1620711 -0.6533486 1 757 1 adipose_0yr
chr3:68572786:A_G PRDM5 -3.635872 0.0004949174 0.02111303 -0.4919349 0.4305781 870 0.9626987 adipose_0yr
chr3:69381274:T_G LOC103884596 -3.333091 0.001315517 0.04070317 -1.209457 0.8577169 652 1 adipose_0yr
chr3:69434851:G_C LOC108586079 2.566273 0.01219478 0.1627737 0.5187551 1 521 1 adipose_0yr
chr3:69522330:T_C MAD2L1 -2.86223 0.005398953 0.1010063 -0.4581383 1 492 1 adipose_0yr
chr3:69643748:G_T LOC103884589 2.681827 0.008933645 0.1358501 0.9369799 1 957 1 adipose_0yr
chr3:69941941:C_G PDE5A 3.093392 0.002746029 0.06658456 0.4869895 1 825 1 adipose_0yr
chr3:70059864:T_C LOC103884590 5.332354 9.180389e-07 0.0002176246 0.8120557 0.001041056 1134 0.008512817 adipose_0yr
chr3:70027014:G_A C3H4orf3 -7.291558 2.185289e-10 5.06651e-07 -1.052083 2.23555e-07 1023 6.232286e-06 adipose_0yr
chr3:70090825:G_A USP53 -3.116234 0.002563905 0.06371526 -0.5784147 1 1008 1 adipose_0yr
chr3:70109915:A_G MYOZ2 3.250539 0.001701628 0.04829771 0.8489773 1 605 1 adipose_0yr
chr3:70280615:C_T SYNPO2 2.918463 0.004594574 0.09205984 0.5645627 1 684 1 adipose_0yr
chr3:70453324:A_C SEC24D 2.889153 0.004998911 0.09717476 0.5220816 1 799 1 adipose_0yr
chr3:70689282:T_C METTL14 9.0796 7.562756e-14 4.987713e-10 1.119284 5.694756e-11 753 4.340669e-09 adipose_0yr
chr3:70745559:A_G PRSS12 -7.885949 1.564512e-11 5.373265e-08 -1.034748 1.032578e-08 660 4.081019e-07 adipose_0yr
chr3:70825539:T_C LOC108586075 6.705726 2.844139e-09 2.889e-06 1.115643 2.14448e-06 754 4.477302e-05 adipose_0yr
chr3:70726436:A_G LOC116274337 -3.050678 0.003119323 0.072011 -0.4752419 1 755 1 adipose_0yr
chr3:70840459:T_C NDST3 -2.092985 0.03960119 0.3081002 -0.4894032 1 768 1 adipose_0yr
chr3:72152410:T_C TRAM1L1 -3.345139 0.001266596 0.03957005 -0.5479289 1 1374 1 adipose_0yr
chr3:74491687:G_C UGT8 4.370231 3.78451e-05 0.003308043 1.165145 0.02028497 536 0.09592166 adipose_0yr
chr3:75147502:C_G ARSJ -3.596159 0.0005642766 0.02311702 -0.670927 0.3803224 674 0.8791952 adipose_0yr
chr3:75359952:A_G CAMK2D -3.581938 0.000591287 0.02389601 -0.3513168 0.4050316 685 0.9211899 adipose_0yr
chr3:75652220:C_T ANK2 3.376818 0.001146009 0.03702722 0.4060593 1 916 1 adipose_0yr
chr3:76487703:C_G LARP7 -5.916567 8.286646e-08 3.580283e-05 -1.111104 5.220587e-05 630 0.0006807673 adipose_0yr
chr3:76435671:C_T ZGRF1 -3.388199 0.001105389 0.03611094 -0.7078635 0.6190178 560 1 adipose_0yr
chr3:76775574:C_T ALPK1 -4.655175 1.305138e-05 0.001460163 -0.8863245 0.009018503 691 0.05023634 adipose_0yr
chr3:76644595:G_T LOC110743318 6.741925 2.430211e-09 2.564804e-06 1.002334 1.83967e-06 757 3.935008e-05 adipose_0yr
chr3:76869573:T_A LOC116274152 -3.112416 0.002593544 0.06425227 -0.5963861 1 659 1 adipose_0yr
chr3:76752707:T_C TIFA 2.759601 0.007209069 0.1197455 0.7964697 1 633 1 adipose_0yr
chr3:76854879:A_G AP1AR 3.009917 0.003519021 0.07808324 0.5861805 1 628 1 adipose_0yr
chr3:76885593:G_A LOC103884572 3.4944 0.0007865235 0.02893013 0.869465 0.4255092 541 0.9546993 adipose_0yr
chr3:76935711:C_T FAM241A 4.654674 1.307623e-05 0.001462298 0.4515039 0.007021938 537 0.0408101 adipose_0yr
chr3:78512686:C_T PITX2 2.488305 0.01496688 0.1828517 0.9092608 1 819 1 adipose_0yr
chr3:78428868:T_C ENPEP -3.096026 0.002724427 0.06618318 -1.164664 1 659 1 adipose_0yr
chr3:78809048:T_G ELOVL6 -2.972451 0.003927805 0.0832711 -0.3794898 1 1200 1 adipose_0yr
chr3:79123181:G_T EGF -3.615881 0.0005287528 0.02213293 -1.281166 0.5181778 980 1 adipose_0yr
chr3:79237628:C_T LRIT3 3.998736 0.0001436379 0.008847304 0.8433502 0.1634599 1138 0.4725674 adipose_0yr
chr3:79162472:T_C RRH 3.439766 0.0009377747 0.03249776 0.8027546 0.9977923 1064 1 adipose_0yr
chr3:79177891:G_A GAR1 -3.07422 0.002908119 0.06903178 -0.243315 1 1056 1 adipose_0yr
chr3:79255348:G_A CFI 3.0154 0.003462622 0.07713251 0.3636939 1 918 1 adipose_0yr
chr3:79363872:G_A PLA2G12A -6.946933 9.938054e-10 1.355171e-06 -0.7679689 8.179018e-07 823 1.939538e-05 adipose_0yr
chr3:79420384:G_A CASP6 -3.067839 0.002964008 0.06997804 -0.5591342 1 839 1 adipose_0yr
chr3:79362069:A_G MCUB -6.766317 2.185599e-09 2.330925e-06 -0.746301 1.829346e-06 837 3.917289e-05 adipose_0yr
chr3:79508878:C_T SEC24B -2.456194 0.01626444 0.1912869 -0.6139329 1 1039 1 adipose_0yr
chr3:79723307:G_T COL25A1 3.421646 0.0009937309 0.03367297 0.5557655 0.9003202 906 1 adipose_0yr
chr3:80266106:A_G ETNPPL 3.742193 0.0003469054 0.01645629 0.7372991 0.3243565 935 0.779267 adipose_0yr
chr3:80321277:G_A OSTC -2.285358 0.02500839 0.241982 -0.3463207 1 951 1 adipose_0yr
chr3:80408583:A_C RPL34 3.899335 0.0002029444 0.01126863 0.3703614 0.1982767 977 0.544205 adipose_0yr
chr3:80833134:G_T LEF1 2.397429 0.01890226 0.2082848 0.4655993 1 484 1 adipose_0yr
chr3:81066544:C_T HADH 2.859121 0.005446988 0.101651 0.2800032 1 364 1 adipose_0yr
chr3:81089206:G_A LOC101016656 5.017176 3.221966e-06 0.0005443376 0.5385777 0.001443441 448 0.01110802 adipose_0yr
chr3:81207562:G_C LOC108586046 -2.748192 0.007441367 0.1218917 -0.7108714 1 508 1 adipose_0yr
chr3:81245702:A_G SGMS2 -3.533165 0.0006935342 0.02618471 -0.4429461 0.3620248 522 0.8475043 adipose_0yr
chr3:81288570:T_A LOC108586047 -4.663996 1.262153e-05 0.001417237 -1.099176 0.01056422 837 0.05712767 adipose_0yr
chr3:81350027:C_T PAPSS1 3.867784 0.0002262401 0.01212351 0.4138548 0.22986 1016 0.6061436 adipose_0yr
chr3:82030691:G_A DKK2 -3.096119 0.002723671 0.06616958 -1.111368 1 729 1 adipose_0yr
chr3:82768506:C_T AIMP1 -2.860704 0.005422481 0.1013501 -0.6292971 1 958 1 adipose_0yr
chr3:82854112:A_G TBCK -3.521219 0.0007210175 0.026999 -0.9280926 0.6525208 905 1 adipose_0yr
chr3:83101768:C_G NPNT 4.87635 5.584506e-06 0.000788138 0.4306703 0.004568126 818 0.02869345 adipose_0yr
chr3:83212881:T_C GSTCD 2.401522 0.01870686 0.2072316 0.3776927 1 863 1 adipose_0yr
chr3:83376910:A_T INTS12 -2.584502 0.01161757 0.1581416 -0.7359097 1 991 1 adipose_0yr
chr3:83590474:T_C PPA2 -4.744951 9.26824e-06 0.001128098 -0.4082507 0.01084384 1170 0.05832778 adipose_0yr
chr3:83731305:C_T TET2 2.510672 0.01411878 0.1772181 0.4835316 1 578 1 adipose_0yr
chr3:84539520:T_C CXXC4 5.196614 1.582789e-06 0.0003284783 0.7657017 0.001346953 851 0.01047885 adipose_0yr
chr3:85298820:C_T LOC116274158 2.948782 0.004208264 0.08707309 0.7572076 1 905 1 adipose_0yr
chr3:85318357:A_G CNN2 -2.829472 0.005925353 0.1065695 -0.3559051 1 1168 1 adipose_0yr
chr3:85762461:G_A CENPE -2.451335 0.01646934 0.1922609 -0.4457281 1 798 1 adipose_0yr
chr3:85928740:T_C BDH2 5.694147 2.092683e-07 7.481439e-05 0.7001658 0.0001724371 824 0.001902052 adipose_0yr
chr3:85974199:T_C SLC9B2 2.775613 0.006894218 0.1163643 0.5628581 1 879 1 adipose_0yr
chr3:85972171:A_G SLC9B1 -3.121831 0.002521032 0.06292598 -1.064744 1 889 1 adipose_0yr
chr3:86153012:T_C CISD2 -3.49115 0.0007948333 0.02916484 -0.7802598 0.4641826 584 1 adipose_0yr
chr3:86168702:A_T UBE2D3 -3.010114 0.003516979 0.07803964 -0.2586739 1 573 1 adipose_0yr
chr3:86326572:C_A LOC108586032 2.408494 0.0183782 0.2047724 0.6287605 1 601 1 adipose_0yr
chr3:86349046:A_G MANBA -5.902988 8.771844e-08 3.749937e-05 -1.468944 8.052553e-05 918 0.0009839277 adipose_0yr
chr3:86515290:T_G LOC116274161 -2.709782 0.008274623 0.1298572 -0.9632297 1 837 1 adipose_0yr
chr3:86367105:G_A NFKB1 2.890856 0.004974548 0.09688558 0.4337912 1 787 1 adipose_0yr
chr3:86647108:C_T SLC39A8 4.18908 7.310832e-05 0.005380722 0.381535 0.06221518 851 0.2286262 adipose_0yr
chr3:86989158:G_A BANK1 4.36538 3.852583e-05 0.00336029 0.8066945 0.04407355 1144 0.1753085 adipose_0yr
chr3:87247776:C_A LOC101024424 -3.051961 0.003107448 0.07186576 -0.563509 1 1082 1 adipose_0yr
chr3:87805771:A_G PPP3CA 2.822088 0.006050353 0.1080725 0.4717065 1 1073 1 adipose_0yr
chr3:88548977:G_T EMCN 3.875042 0.0002206648 0.01191105 0.7230274 0.2155895 977 0.578843 adipose_0yr
chr3:88965050:G_A DDIT4L 4.435741 2.971908e-05 0.002754842 0.7330779 0.02998656 1009 0.1303421 adipose_0yr
chr3:89094954:A_C LOC101021735 3.558952 0.0006375517 0.02508922 0.3149348 0.4756136 746 1 adipose_0yr
chr3:89063137:G_C DNAJB14 2.618882 0.01059574 0.150048 0.45448 1 730 1 adipose_0yr
chr3:89174480:A_T LAMTOR3 -4.432446 3.008387e-05 0.002780516 -0.4318408 0.02310441 768 0.1061444 adipose_0yr
chr3:89243848:G_A DAPP1 3.952613 0.0001687281 0.009896944 0.8822542 0.1407192 834 0.4224656 adipose_0yr
chr3:89400290:A_C MTTP 1.919296 0.0586043 0.3717961 0.5600701 1 871 1 adipose_0yr
chr3:89460247:G_A TRMT10A 3.630536 0.0005037421 0.02135809 0.5419812 0.4352332 864 0.9705584 adipose_0yr
chr3:89644255:T_C ADH7 -4.016719 0.0001348606 0.008440161 -0.7718315 0.1773417 1315 0.5005701 adipose_0yr
chr3:89735877:C_T LOC116274164 2.968127 0.003977716 0.08388733 1.455151 1 1433 1 adipose_0yr
chr3:89729683:T_C LOC101017122 4.622276 1.47838e-05 0.001614756 0.7005893 0.02414195 1633 0.109678 adipose_0yr
chr3:89778452:T_C LOC101017481 -3.650745 0.0004710904 0.02037711 -0.5076737 0.7377276 1566 1 adipose_0yr
chr3:89734177:C_G LOC110743301 3.645969 0.0004786201 0.02060694 1.040185 0.6877771 1437 1 adipose_0yr
chr3:89878085:A_G LOC103884516 5.412807 6.629499e-07 0.000183659 0.7203922 0.0007418409 1119 0.006438898 adipose_0yr
chr3:89966992:T_C ADH4 3.856173 0.000235441 0.01247862 0.536311 0.2556889 1086 0.654051 adipose_0yr
chr3:89937429:G_T ADH5 -7.704885 3.501831e-11 1.101846e-07 -1.022515 3.466813e-08 990 1.201995e-06 adipose_0yr
chr3:90077910:G_A METAP1 -2.160111 0.03383493 0.2827581 -0.3051344 1 1018 1 adipose_0yr
chr3:90141616:G_A EIF4E -4.249268 5.884045e-05 0.004514063 -0.528599 0.04719004 802 0.184233 adipose_0yr
chr3:90549810:A_G TSPAN5 4.1207 9.336858e-05 0.006496431 0.5501308 0.1024253 1097 0.3331729 adipose_0yr
chr3:90640269:T_G LOC101010829 3.000941 0.0036132 0.07888759 1.25164 1 951 1 adipose_0yr
chr3:90639581:A_G RAP1GDS1 3.384501 0.001118435 0.03639746 0.6371263 1 909 1 adipose_0yr
chr3:90859560:C_A LOC103884504 2.07713 0.0410813 0.3134395 0.3642832 1 815 1 adipose_0yr
chr3:90926327:G_A GUF1 -6.754089 2.305011e-09 2.44797e-06 -1.423416 2.03763e-06 884 4.296246e-05 adipose_0yr
chr3:91050309:T_G GNPDA2 2.766153 0.007078675 0.1185475 0.4297879 1 871 1 adipose_0yr
chr3:91262814:A_G LOC116274165 3.184713 0.002083143 0.05498434 0.9805403 1 1218 1 adipose_0yr
chr3:92597503:A_T GABRG1 -3.149558 0.002318308 0.05916314 -0.5103172 1 744 1 adipose_0yr
chr3:92795983:T_C GABRA2 -2.987479 0.003758832 0.08123487 -0.5328912 1 865 1 adipose_0yr
chr3:93147357:G_A LOC103884346 2.973176 0.003919501 0.08319081 0.53312 1 1183 1 adipose_0yr
chr3:93584945:T_A GABRB1 3.669122 0.0004431554 0.0194976 0.6602259 0.2632343 594 0.6694299 adipose_0yr
chr3:94039782:A_C COMMD8 2.961633 0.004053778 0.08498506 0.3144314 1 984 1 adipose_0yr
chr3:94027548:T_A ATP10D -6.082173 4.125879e-08 2.142598e-05 -0.7902558 3.960844e-05 960 0.0005372873 adipose_0yr
chr3:94068391:C_G CORIN -3.176609 0.002135289 0.05590774 -0.4862243 1 921 1 adipose_0yr
chr3:94378270:G_A NFXL1 -4.076498 0.0001092343 0.00732883 -1.096642 0.1036633 949 0.3362887 adipose_0yr
chr3:94589366:T_G TXK 5.125366 2.101637e-06 0.0004021363 0.8320934 0.001979742 942 0.01446439 adipose_0yr
chr3:94692307:T_A LOC103884351 -4.140228 8.708824e-05 0.006188457 -0.7184617 0.09309732 1069 0.3091121 adipose_0yr
chr3:94657861:C_T TEC -3.258595 0.001659717 0.0474779 -0.5747306 1 1085 1 adipose_0yr
chr3:94723150:G_T LOC116274168 2.356909 0.02093687 0.2204407 0.5414089 1 1184 1 adipose_0yr
chr3:94873111:C_T SLAIN2 -3.86132 0.0002313193 0.01233501 -0.3682992 0.1848241 799 0.5159281 adipose_0yr
chr3:94794968:C_T LOC101001285 2.422777 0.0177209 0.2004942 0.7269183 1 825 1 adipose_0yr
chr3:94995214:C_T SLC10A4 8.727877 3.641307e-13 2.038263e-09 0.9178342 2.028208e-10 557 1.264864e-08 adipose_0yr
chr3:95011432:T_C ZAR1 -2.702891 0.00843282 0.1312117 -0.6176926 1 557 1 adipose_0yr
chr3:95033314:T_C FRYL -2.242101 0.02779565 0.2568571 -0.3181161 1 560 1 adipose_0yr
chr3:94980684:C_T LOC116274169 2.383181 0.01959667 0.2129153 0.9479326 1 560 1 adipose_0yr
chr3:95371649:G_A OCIAD1 3.368853 0.001175266 0.03764119 0.4082111 0.6111381 520 1 adipose_0yr
chr3:95468602:C_T OCIAD2 3.338594 0.001292955 0.04013995 0.4762459 0.7641363 591 1 adipose_0yr
chr3:95900760:A_G DCUN1D4 3.20816 0.001938898 0.05241554 0.5776279 0.9364879 483 1 adipose_0yr
chr3:96048737:C_T LRRC66 3.118024 0.002550119 0.06347999 0.6128494 1 511 1 adipose_0yr
chr3:96125458:A_G SGCB -6.242265 2.090729e-08 1.206985e-05 -0.9036353 1.227258e-05 587 0.0001964431 adipose_0yr
chr3:96135536:T_C SPATA18 -2.656288 0.009577112 0.1411296 -0.9174307 1 611 1 adipose_0yr
chr3:96510783:A_C LOC100998949 -2.868634 0.005301216 0.100243 -1.468673 1 851 1 adipose_0yr
chr3:96666196:C_G USP46 -5.591756 3.19198e-07 0.0001042221 -0.6563635 0.0002630192 824 0.002714708 adipose_0yr
chr3:96848816:C_T LOC116274346 -2.999174 0.003632015 0.07917212 -0.4734389 1 1033 1 adipose_0yr
chr3:96827022:T_C ERVMER34-1 9.594783 7.611984e-15 9.375695e-11 0.9932193 8.068703e-12 1060 7.907329e-10 adipose_0yr
chr3:97035442:C_T RASL11B 4.542603 1.995636e-05 0.002027998 0.4339325 0.02229125 1117 0.1033159 adipose_0yr
chr3:97048086:T_C SCFD2 3.29603 0.001477372 0.0438669 0.6484385 1 1087 1 adipose_0yr
chr3:97450023:C_A FIP1L1 3.130435 0.002456418 0.06171304 0.3068355 1 924 1 adipose_0yr
chr3:97541876:C_T LNX1 3.281385 0.001546346 0.04507735 0.4915181 1 748 1 adipose_0yr
chr3:97769306:T_A LOC103884456 -3.316177 0.001387198 0.0422277 -0.669854 1 1244 1 adipose_0yr
chr3:98150144:C_T CHIC2 -2.282731 0.02517033 0.2429739 -0.2809745 1 843 1 adipose_0yr
chr3:98358381:C_T PDGFRA -2.922048 0.00454725 0.09145845 -0.5308896 1 923 1 adipose_0yr
chr3:98884565:T_C KIT 2.91063 0.004699568 0.09336181 0.48799 1 948 1 adipose_0yr
chr3:99321506:C_T KDR -3.348916 0.001251617 0.03924178 -1.075505 1 923 1 adipose_0yr
chr3:99203028:A_G LOC108585992 3.475676 0.0008355512 0.03020493 0.6428423 0.8848487 1059 1 adipose_0yr
chr3:99444390:T_C SRD5A3 5.643364 2.581041e-07 8.870516e-05 1.098865 0.0002883023 1117 0.002925362 adipose_0yr
chr3:99542474:A_G LOC103884453 -3.372537 0.001161647 0.03741435 -0.6686258 1 1079 1 adipose_0yr
chr3:99470467:T_C TMEM165 2.856605 0.005486167 0.1019689 0.542964 1 958 1 adipose_0yr
chr3:99518733:C_T CLOCK -2.153487 0.03436947 0.2853096 -0.4000504 1 825 1 adipose_0yr
chr3:99767782:T_C LOC116274170 -2.527414 0.01351252 0.1728541 -0.5031042 1 628 1 adipose_0yr
chr3:99813670:T_C LOC101017119 -3.161112 0.002238419 0.05770285 -1.232448 1 837 1 adipose_0yr
chr3:100008456:A_G EXOC1L 4.567116 1.820178e-05 0.001890619 0.389577 0.02166012 1190 0.1008845 adipose_0yr
chr3:100079878:C_T EXOC1 -3.398116 0.001071105 0.03527186 -0.3573715 1 1018 1 adipose_0yr
chr3:100165762:G_T CEP135 5.103052 2.295997e-06 0.0004290356 0.7965399 0.00151995 662 0.01161767 adipose_0yr
chr3:100333551:A_G CRACD 4.153956 8.291917e-05 0.005943057 0.5119412 0.07670023 925 0.268353 adipose_0yr
chr3:100322075:A_G LOC101015347 2.403706 0.01860334 0.2064993 0.3269356 1 1105 1 adipose_0yr
chr3:100582226:C_T AASDH -2.875091 0.005204316 0.09914379 -0.6619255 1 634 1 adipose_0yr
chr3:100483200:C_A PPAT 3.604507 0.000548972 0.02270393 0.4661493 0.314561 573 0.7626972 adipose_0yr
chr3:100545516:T_C LOC103884449 -2.324378 0.02270877 0.2301217 -0.3999893 1 534 1 adipose_0yr
chr3:100638067:C_A PAICS 4.199516 7.041574e-05 0.005215893 0.388428 0.03598245 511 0.1492256 adipose_0yr
chr3:100688036:T_A SRP72 -3.250746 0.001700539 0.04826816 -0.6470294 1 610 1 adipose_0yr
chr3:100731382:A_G ARL9 -3.458533 0.0008829616 0.03115079 -0.8311128 0.6419131 727 1 adipose_0yr
chr3:100713756:T_C THEGL 4.693601 1.127708e-05 0.001319283 1.711821 0.008762289 777 0.04905451 adipose_0yr
chr3:100928316:A_T HOPX 3.836184 0.0002521243 0.01311922 0.3002816 0.2475861 982 0.6394559 adipose_0yr
chr3:100780988:G_A LOC103884444 -3.013372 0.00348338 0.07751992 -0.4777497 1 810 1 adipose_0yr
chr3:101156144:C_T REST 3.000944 0.003613161 0.07888759 0.7091079 1 828 1 adipose_0yr
chr3:101177903:C_T NOA1 4.343562 4.173606e-05 0.003574332 0.4288377 0.03510003 841 0.146536 adipose_0yr
chr3:101333507:A_G POLR2B -4.448356 2.836136e-05 0.002679237 -1.183782 0.02390862 843 0.1088497 adipose_0yr
chr3:101362895:A_T IGFBP7 3.356931 0.001220378 0.03867043 0.477369 1 922 1 adipose_0yr
chr3:102826392:G_A LOC101011665 2.72563 0.007921011 0.1265324 0.5720578 1 1552 1 adipose_0yr
chr3:105569887:T_C ADGRL3 -4.722565 1.009706e-05 0.001207367 -0.5520091 0.007492018 742 0.0431375 adipose_0yr
chr3:109091464:G_A LOC110743212 2.860381 0.005427477 0.1014079 0.6663992 1 925 1 adipose_0yr
chr3:109660287:T_C EPHA5 -3.151266 0.002306334 0.05891395 -0.7157224 1 1155 1 adipose_0yr
chr3:111588735:A_G LOC101000365 3.232386 0.001799723 0.04993213 0.4999127 1 1016 1 adipose_0yr
chr3:111810543:A_C CENPC 2.946652 0.004234401 0.08739726 0.409527 1 774 1 adipose_0yr
chr3:111919654:G_A STAP1 -3.186707 0.002070493 0.05473887 -0.7324016 1 703 1 adipose_0yr
chr3:111823100:C_T UBA6 7.093292 5.231633e-10 7.78344e-07 1.056502 3.934188e-07 752 1.021188e-05 adipose_0yr
chr3:112575932:C_G YTHDC1 4.767478 8.501201e-06 0.001063746 0.559999 0.008645722 1017 0.04845842 adipose_0yr
chr3:112742299:G_T LOC101024203 3.570955 0.0006129806 0.02438847 0.4827516 0.5780407 943 1 adipose_0yr
chr3:112758499:G_A UGT2B15 -3.178741 0.002121452 0.05571102 -0.7874639 1 1198 1 adipose_0yr
chr3:112948252:A_T LOC101023150 -3.838549 0.0002500924 0.01303156 -0.801311 0.3716373 1486 0.8632737 adipose_0yr
chr3:113005863:A_G UGT2B39 -4.064751 0.0001138686 0.007559169 -0.8224871 0.3074453 2700 0.750179 adipose_0yr
chr3:113318253:T_C UGT2B42 -3.774067 0.0003114834 0.01522947 -0.5179059 0.6410328 2058 1 adipose_0yr
chr3:113364596:C_T LOC116274183 3.124484 0.002500942 0.06258952 0.8096181 1 3094 1 adipose_0yr
chr3:113441138:A_T LOC101017828 4.033723 0.0001270363 0.008188646 0.8162399 0.2944702 2318 0.7264557 adipose_0yr
chr3:113806977:T_A CSN2 -3.110323 0.002609925 0.06455003 -0.4757509 1 1238 1 adipose_0yr
chr3:114443663:C_A JCHAIN -2.810868 0.006244909 0.1100485 -0.3332485 1 890 1 adipose_0yr
chr3:114494926:T_C UTP3 -2.485886 0.01506128 0.1837888 -0.7492369 1 819 1 adipose_0yr
chr3:114454227:G_A RUFY3 -2.923613 0.004526731 0.09122686 -0.5713791 1 794 1 adipose_0yr
chr3:114666188:G_A GRSF1 -3.257057 0.001667645 0.0476106 -0.3001096 1 884 1 adipose_0yr
chr3:114717835:A_G MOB1B 3.284195 0.001532885 0.04480904 0.5020714 1 856 1 adipose_0yr
chr3:114808661:A_C DCK 3.404202 0.001050567 0.03490298 0.5448117 0.7606108 724 1 adipose_0yr
chr3:114994871:A_G SLC4A4 4.009116 0.0001385067 0.008618227 0.4008455 0.10388 750 0.3368211 adipose_0yr
chr3:115579500:T_C GC 3.272039 0.001591932 0.04604547 0.4918259 1 1019 1 adipose_0yr
chr3:115824556:G_T NPFFR2 -3.132516 0.002441023 0.06140699 -0.4442449 1 1433 1 adipose_0yr
chr3:116101542:T_C ADAMTS3 2.596801 0.01124221 0.1553985 0.3898237 1 965 1 adipose_0yr
chr3:116719973:G_T LOC101000710 3.883197 0.0002145576 0.01168851 0.3904168 0.1124282 524 0.3578327 adipose_0yr
chr3:116849619:A_G ANKRD17 3.83753 0.0002509661 0.01307238 0.5993503 0.1207147 481 0.3772292 adipose_0yr
chr3:117070645:T_C LOC103884404 -3.535217 0.0006889134 0.02606388 -0.5538609 0.2817656 409 0.7039742 adipose_0yr
chr3:116938527:A_T LOC110743280 -2.626652 0.0103764 0.1481878 -1.128746 1 406 1 adipose_0yr
chr3:117135782:C_T LOC108585947 3.235392 0.00178312 0.04970562 1.020229 0.8612471 483 1 adipose_0yr
chr3:117165882:G_T ALB 3.002287 0.003598926 0.07870489 0.8084579 1 718 1 adipose_0yr
chr3:117338817:C_T AFM 3.298267 0.001467094 0.0437465 0.3417278 1 822 1 adipose_0yr
chr3:117286707:A_G RASSF6 3.251613 0.001695984 0.04817386 0.495197 1 876 1 adipose_0yr
chr3:117486464:T_C LOC100997673 2.669708 0.009233925 0.1383952 0.4069757 1 870 1 adipose_0yr
chr3:117524685:A_G CXCL8 4.566413 1.824994e-05 0.001890619 1.270173 0.01609645 882 0.07991227 adipose_0yr
chr3:117606459:C_G LOC110743278 -2.984312 0.003793866 0.08178212 -0.5721097 1 923 1 adipose_0yr
chr3:117506428:A_G LOC100997333 -3.111834 0.002598088 0.06431851 -0.6156578 1 897 1 adipose_0yr
chr3:117510761:T_C LOC110743277 -2.306436 0.02374183 0.2355258 -0.5770733 1 878 1 adipose_0yr
chr3:117605940:C_T PF4V1 2.676621 0.009061523 0.1369254 0.9458931 1 876 1 adipose_0yr
chr3:117535246:T_A CXCL1 -3.763737 0.0003225677 0.01559754 -1.061866 0.2767631 858 0.6942751 adipose_0yr
chr3:117716022:C_A LOC101025966 -4.350515 4.068588e-05 0.003508224 -0.5587317 0.03523397 866 0.1469332 adipose_0yr
chr3:117832240:A_T LOC101025615 3.263186 0.001636271 0.04696765 0.6203203 1 1001 1 adipose_0yr
chr3:117703213:C_T PPBP 3.60154 0.0005543656 0.02283564 0.7787115 0.5515938 995 1 adipose_0yr
chr3:117832396:T_C LOC101022800 -3.6599 0.0004569706 0.01987548 -0.7437424 0.5278011 1155 1 adipose_0yr
chr3:117878831:G_A MTHFD2L -3.112191 0.0025953 0.0642699 -0.6249665 1 1225 1 adipose_0yr
chr3:117968256:T_C EPGN 4.371571 3.765921e-05 0.003299758 0.5045775 0.0388643 1032 0.159034 adipose_0yr
chr3:118142497:C_A EREG -3.450224 0.0009068468 0.03179418 -0.9629926 0.80528 888 1 adipose_0yr
chr3:118159072:A_G AREG 2.36563 0.02048325 0.2179499 0.5842052 1 836 1 adipose_0yr
chr3:118592898:C_T BTC 2.114307 0.03768374 0.3005988 0.3243023 1 973 1 adipose_0yr
chr3:118716096:A_T PARM1 3.336841 0.001300102 0.04032023 0.8890531 1 847 1 adipose_0yr
chr3:119146111:A_G RCHY1 -3.440969 0.0009341651 0.03239436 -0.729199 0.860366 921 1 adipose_0yr
chr3:119345616:T_G LOC101018442 3.254448 0.001681167 0.04789542 0.7789399 1 878 1 adipose_0yr
chr3:119298395:A_G THAP6 3.820615 0.0002658952 0.01362515 0.5959777 0.2331901 877 0.6122355 adipose_0yr
chr3:119318174:C_T ODAPH 3.98739 0.0001494552 0.009060204 1.125275 0.1259907 843 0.3903273 adipose_0yr
chr3:119343943:A_C CDKL2 3.770801 0.0003149478 0.01534977 0.6339623 0.2642412 839 0.6713684 adipose_0yr
chr3:119435754:G_A G3BP2 3.154062 0.002286852 0.05851958 0.4406445 1 891 1 adipose_0yr
chr3:119508253:C_T LOC103884392 -2.112716 0.03782397 0.301262 -0.9397599 1 767 1 adipose_0yr
chr3:119501401:G_A USO1 4.430132 3.034277e-05 0.002801634 0.3017553 0.02315154 763 0.1062592 adipose_0yr
chr3:119705612:T_C NAAA 9.999503 1.26426e-15 2.561816e-11 0.8262775 1.190933e-12 942 1.447813e-10 adipose_0yr
chr3:119633786:C_T SDAD1 -3.402752 0.001055426 0.03502995 -0.2973344 0.9467174 897 1 adipose_0yr
chr3:119862863:A_G CXCL9 -2.510532 0.01412395 0.1772543 -0.4982856 1 756 1 adipose_0yr
chr3:119851939:T_C ART3 -3.525129 0.0007119115 0.02672209 -0.5421951 0.5246788 737 1 adipose_0yr
chr3:119746644:T_C CXCL10 3.071061 0.002935661 0.06948731 0.4236156 1 746 1 adipose_0yr
chr3:119746644:T_C CXCL11 2.007085 0.04820506 0.3388337 0.3182264 1 773 1 adipose_0yr
chr3:119900615:T_C NUP54 4.11949 9.377174e-05 0.006513096 0.9172273 0.08054992 859 0.2783125 adipose_0yr
chr3:119978158:G_T LOC108585938 -3.478189 0.0008288079 0.03000828 -0.9481149 0.7276933 878 1 adipose_0yr
chr3:119971551:A_T SCARB2 4.248658 5.897044e-05 0.004519096 0.6256161 0.05260164 892 0.1999945 adipose_0yr
chr3:120000156:A_G FAM47E -2.973357 0.003917423 0.08315715 -0.6133811 1 953 1 adipose_0yr
chr3:120104235:C_T STBD1 -3.613601 0.0005327485 0.02222818 -0.3630808 0.5540585 1040 1 adipose_0yr
chr3:120145115:C_T CCDC158 -5.510013 4.462196e-07 0.000136461 -0.7187421 0.0004627297 1037 0.004335664 adipose_0yr
chr3:120176504:C_T LOC103884388 -2.898588 0.004865305 0.0954916 -0.4953561 1 1016 1 adipose_0yr
chr3:120253897:T_C SHROOM3 -2.647247 0.009814798 0.1432281 -0.4871014 1 845 1 adipose_0yr
chr3:120699738:T_C LOC116274189 6.052056 4.68589e-08 2.342778e-05 0.7477974 4.456281e-05 951 0.0005956594 adipose_0yr
chr3:120699738:T_C SOWAHB 11.66263 8.996439e-19 1.05562e-13 1.155952 8.519628e-16 947 2.747549e-13 adipose_0yr
chr3:120786243:T_G SEPTIN11 -4.022101 0.0001323353 0.008420394 -0.3642254 0.1086473 821 0.3486297 adipose_0yr
chr3:120754621:A_G CCNI -2.882515 0.005094922 0.09794159 -0.5208938 1 696 1 adipose_0yr
chr3:121012316:C_A LOC110743272 -2.534539 0.0132617 0.1707858 -1.353616 1 716 1 adipose_0yr
chr3:121003548:G_T CCNG2 -2.225107 0.0289632 0.2619795 -0.2690003 1 726 1 adipose_0yr
chr3:121408148:T_C CXCL13 -2.429515 0.01741819 0.1984634 -0.4611042 1 674 1 adipose_0yr
chr3:121435758:T_C CNOT6L 2.530327 0.01340947 0.1720467 0.3207973 1 591 1 adipose_0yr
chr3:121544224:T_C MRPL1 3.664092 0.0004506405 0.01970117 0.9472786 0.2699337 599 0.6827609 adipose_0yr
chr3:121818359:A_G FRAS1 -5.159478 1.835251e-06 0.0003625269 -0.6086051 0.001965553 1071 0.01437713 adipose_0yr
chr3:122303237:A_G ANXA3 2.950546 0.004186746 0.08674773 0.4391512 1 952 1 adipose_0yr
chr3:122399277:C_T LOC100999562 2.84831 0.005617144 0.103518 0.9801061 1 865 1 adipose_0yr
chr3:122482076:T_A BMP2K 2.366287 0.0204494 0.2177498 0.3019729 1 687 1 adipose_0yr
chr3:122580777:C_T PAQR3 2.13452 0.03594079 0.2928335 0.3151142 1 622 1 adipose_0yr
chr3:122713154:C_T LOC103884377 -2.542038 0.01300225 0.1689079 -0.6652 1 651 1 adipose_0yr
chr3:123760935:T_C ANTXR2 3.550371 0.0006556869 0.02542774 0.7564579 0.4432443 676 0.983122 adipose_0yr
chr3:123957854:G_T PRDM8 -4.419422 3.156901e-05 0.002900844 -1.062083 0.02440284 773 0.1105495 adipose_0yr
chr3:124077698:T_G FGF5 -3.777361 0.0003080264 0.01513788 -0.8515511 0.2861565 929 0.7117046 adipose_0yr
chr3:124865747:T_C BMP3 -3.189905 0.002050364 0.05436319 -0.5875006 1 656 1 adipose_0yr
chr3:125331478:G_A RASGEF1B 3.712545 0.0003832737 0.01762316 0.6044649 0.4265836 1113 0.956328 adipose_0yr
chr3:126197618:G_A LOC103884365 -2.760081 0.007199435 0.11966 -0.6386586 1 885 1 adipose_0yr
chr3:126261234:A_T HNRNPD 2.617953 0.01062226 0.1503449 0.2094658 1 677 1 adipose_0yr
chr3:126367161:G_C HNRNPDL 2.802328 0.006396838 0.1116598 0.5669718 1 693 1 adipose_0yr
chr3:126348671:T_C ENOPH1 -2.972131 0.003931489 0.08333351 -0.7661909 1 720 1 adipose_0yr
chr3:126349286:T_C TMEM150C -2.512879 0.01403748 0.1765323 -0.3434559 1 830 1 adipose_0yr
chr3:126619792:C_T LOC103884361 2.975493 0.003893046 0.08295658 0.5335079 1 1022 1 adipose_0yr
chr3:126635949:G_A SCD5 2.948703 0.004209234 0.08707655 0.8256192 1 1028 1 adipose_0yr
chr3:126790391:A_G SEC31A 2.937511 0.004348228 0.08890452 0.2652742 1 878 1 adipose_0yr
chr3:126819117:A_G LOC103884359 -3.414087 0.001017993 0.03419639 -0.6800378 0.6993608 687 1 adipose_0yr
chr3:126865718:T_C THAP9 2.660229 0.009475151 0.140282 0.4928517 1 686 1 adipose_0yr
chr3:126808785:T_C LIN54 3.107818 0.00262966 0.0648608 0.8408682 1 720 1 adipose_0yr
chr3:127000605:C_T COPS4 -5.280431 1.131483e-06 0.0002582523 -0.4412736 0.001115642 986 0.009000105 adipose_0yr
chr3:127016767:A_C PLAC8 -3.114049 0.002580826 0.06402885 -0.3348 1 1191 1 adipose_0yr
chr3:127093592:A_C LOC116274196 -2.735583 0.007706052 0.1246034 -0.756481 1 1197 1 adipose_0yr
chr3:127092847:G_A LOC108585918 2.965165 0.004012245 0.08440251 0.796941 1 1114 1 adipose_0yr
chr3:127220980:G_A COQ2 3.979194 0.0001537975 0.009261928 0.3128247 0.1421089 924 0.4257408 adipose_0yr
chr3:127288421:T_C HPSE 8.601901 6.395456e-13 3.428397e-09 0.9613683 6.305919e-10 986 3.495001e-08 adipose_0yr
chr3:127331362:G_A HELQ -3.545238 0.0006667667 0.02552411 -0.4207065 0.5160774 774 1 adipose_0yr
chr3:127315017:G_C MRPS18C -3.002279 0.003599017 0.07870489 -0.2860499 1 755 1 adipose_0yr
chr3:127444126:G_A ABRAXAS1 2.827571 0.005957298 0.106978 0.4826087 1 758 1 adipose_0yr
chr3:127458129:C_T GPAT3 3.591796 0.0005724357 0.02336527 0.6057399 0.4900049 856 1 adipose_0yr
chr3:128500907:G_A NKX6-1 -3.464365 0.0008665543 0.03069379 -0.6286304 0.9072824 1047 1 adipose_0yr
chr3:128515465:C_T CDS1 -2.44083 0.01692022 0.1954846 -0.4460484 1 795 1 adipose_0yr
chr3:128533975:T_A WDFY3 2.439426 0.0169813 0.1959465 0.4461373 1 353 1 adipose_0yr
chr3:128917764:T_G LOC116274197 -4.760499 8.731983e-06 0.001087448 -0.7391507 0.006409276 734 0.037985 adipose_0yr
chr3:129392473:A_G ARHGAP24 -6.424715 9.575946e-09 6.723522e-06 -0.9132985 1.124216e-05 1174 0.0001834659 adipose_0yr
chr3:129960695:G_A MAPK10 -5.116124 2.1801e-06 0.0004147996 -0.6996454 0.00173754 797 0.01298625 adipose_0yr
chr3:130678756:A_G PTPN13 2.595469 0.01128234 0.1557174 0.5589992 1 658 1 adipose_0yr
chr3:130915526:G_A SLC10A6 -4.40878 3.2835e-05 0.002980414 -1.337074 0.02574264 784 0.1151793 adipose_0yr
chr3:130916535:A_G C3H4orf36 3.779077 0.0003062406 0.01506254 0.655919 0.2336616 763 0.6131382 adipose_0yr
chr3:130919045:G_A AFF1 3.093015 0.00274913 0.06658456 0.5036661 1 697 1 adipose_0yr
chr3:131157656:T_G KLHL8 2.745259 0.007502169 0.1225744 0.4950705 1 577 1 adipose_0yr
chr3:131355507:T_C LOC100998936 -2.804988 0.006349145 0.1110746 -0.443646 1 732 1 adipose_0yr
chr3:131357371:G_A LOC110743262 3.114072 0.002580646 0.06402702 0.9413843 1 708 1 adipose_0yr
chr3:131277811:T_G HSD17B11 -5.306764 1.017771e-06 0.0002364534 -1.176772 0.0007480619 735 0.006489961 adipose_0yr
chr3:131415396:A_G NUDT9 -3.417285 0.00100766 0.03396305 -0.423105 0.7698525 764 1 adipose_0yr
chr3:131454062:C_T SPARCL1 2.836721 0.005804955 0.1053753 0.5202082 1 717 1 adipose_0yr
chr3:131835682:C_T IBSP -1.906912 0.06021418 0.3756987 -0.4716945 1 807 1 adipose_0yr
chr3:131888518:T_C SPP1 -5.290526 1.086489e-06 0.0002498403 -0.554688 0.0009224294 849 0.007696796 adipose_0yr
chr3:131986385:A_G LOC108586009 2.619192 0.01058692 0.1500206 0.5288338 1 886 1 adipose_0yr
chr3:131969401:T_G PKD2 -3.065068 0.002988587 0.07030296 -0.4909464 1 910 1 adipose_0yr
chr3:132095837:G_C ABCG2 2.594881 0.01130009 0.1559189 0.5091745 1 856 1 adipose_0yr
chr3:132200324:G_C LOC116274198 4.358755 3.947444e-05 0.003418019 0.6451454 0.02427678 615 0.1100822 adipose_0yr
chr3:132175430:G_A LOC101017479 -3.802726 0.0002826056 0.01421048 -0.9535507 0.1656069 586 0.4764795 adipose_0yr
chr3:132258646:G_A PPM1K 3.158852 0.002253839 0.0579132 0.3797875 1 698 1 adipose_0yr
chr3:132345536:C_T HERC6 -2.481972 0.01521519 0.1848456 -0.3704581 1 641 1 adipose_0yr
chr3:132346328:C_T LOC110743259 2.947553 0.004223331 0.08728877 0.8695632 1 676 1 adipose_0yr
chr3:132366953:A_G HERC5 -2.974361 0.003905948 0.08303013 -0.4908308 1 668 1 adipose_0yr
chr3:132578269:T_C HERC3 -3.116271 0.00256362 0.06371526 -0.5075485 1 508 1 adipose_0yr
chr3:132784582:T_G NAP1L5 3.058742 0.003045418 0.07090054 0.9200085 1 387 1 adipose_0yr
chr3:132698945:T_C FAM13A -2.926994 0.00448269 0.09064944 -0.4778445 1 390 1 adipose_0yr
chr3:132805682:T_C LOC101022082 3.012366 0.003493729 0.07769731 0.5209132 1 479 1 adipose_0yr
chr3:133112479:A_C TIGD2 2.788865 0.006643217 0.114109 0.6489369 1 693 1 adipose_0yr
chr3:133317281:T_C GPRIN3 3.532401 0.0006952616 0.02621378 0.4106038 0.5930581 853 1 adipose_0yr
chr3:133637368:T_C SNCA -2.46408 0.01593676 0.188878 -0.4128265 1 817 1 adipose_0yr
chr3:133972361:G_A MMRN1 3.194484 0.002021856 0.0540325 0.7831309 1 732 1 adipose_0yr
chr3:134179774:G_C CCSER1 -2.855238 0.005507559 0.1022499 -0.3662684 1 922 1 adipose_0yr
chr3:136357393:G_A GRID2 3.887062 0.0002117194 0.01159123 0.8511857 0.2168007 1024 0.5810733 adipose_0yr
chr3:137988808:T_G LOC101003140 -2.169621 0.03308027 0.2797246 -0.3738877 1 640 1 adipose_0yr
chr3:138191306:T_G SMARCAD1 2.019563 0.0468635 0.3349956 0.4810446 1 382 1 adipose_0yr
chr3:138203162:C_T HPGDS -4.653357 1.314172e-05 0.001469459 -0.7886279 0.005900633 449 0.03546288 adipose_0yr
chr3:138497304:A_G PDLIM5 5.152093 1.889956e-06 0.0003708061 0.3117776 0.001262491 668 0.009958899 adipose_0yr
chr3:138947912:A_G BMPR1B 2.817288 0.006132884 0.1090342 0.5917583 1 687 1 adipose_0yr
chr3:139195767:C_G UNC5C -3.826165 0.0002609055 0.01344905 -0.7192118 0.1964618 753 0.540373 adipose_0yr
chr3:139482385:C_T LOC103884498 -3.674813 0.0004348279 0.0192037 -0.8095571 0.3178592 731 0.7678832 adipose_0yr
chr3:141587894:C_T STPG2 -4.7539 8.955796e-06 0.001101849 -0.6326489 0.004934643 551 0.03064488 adipose_0yr
chr3:141812139:G_A YIPF7 4.513962 2.22147e-05 0.002203782 0.6543211 0.02772394 1248 0.1222906 adipose_0yr
chr3:141926315:G_A KCTD8 -3.104287 0.002657711 0.06532844 -0.7620285 1 873 1 adipose_0yr
chr3:143847646:G_A ATP8A1 3.52906 0.0007028648 0.02644534 0.6320908 0.6726416 957 1 adipose_0yr
chr3:144084941:A_T SHISA3 -4.275397 5.352e-05 0.004254924 -0.7461497 0.0436188 815 0.1740821 adipose_0yr
chr3:144256884:C_T BEND4 -3.378979 0.001138188 0.03685208 -0.6896808 0.9515248 836 1 adipose_0yr
chr3:144398877:A_G SLC30A9 3.830694 0.0002569 0.0132933 0.7010375 0.1862525 725 0.518935 adipose_0yr
chr3:144569570:A_G DCAF4L1 3.41277 0.001022277 0.03427554 0.726956 0.5653191 553 1 adipose_0yr
chr3:144556099:T_C TMEM33 -2.819252 0.006098996 0.1086319 -0.2317726 1 536 1 adipose_0yr
chr3:144906254:A_G LIMCH1 -5.209457 1.503663e-06 0.0003164652 -0.8296542 0.0006571007 437 0.005795037 adipose_0yr
chr3:145235921:A_G UCHL1 3.293712 0.001488096 0.04401682 0.8386686 1 712 1 adipose_0yr
chr3:145277346:G_A APBB2 -2.471062 0.01565159 0.1871159 -0.283037 1 767 1 adipose_0yr
chr3:145772106:A_G NSUN7 -3.759695 0.0003270055 0.01577503 -0.6173537 0.2066675 632 0.5601338 adipose_0yr
chr3:145816623:T_C LOC101013692 -4.820586 6.929498e-06 0.0009402699 -1.224442 0.005030816 726 0.03111461 adipose_0yr
chr3:145801048:G_A RBM47 -3.274684 0.001578904 0.04578668 -0.5898105 1 815 1 adipose_0yr
chr3:145917957:C_T LOC101013320 -2.664036 0.00937757 0.1394875 -0.6001092 1 822 1 adipose_0yr
chr3:146327173:T_C RHOH -3.198991 0.001994156 0.05346285 -0.3121552 1 804 1 adipose_0yr
chr3:146293074:T_C N4BP2 -2.647097 0.009818786 0.1432721 -0.5023074 1 711 1 adipose_0yr
chr3:146552116:G_A PDS5A -3.319645 0.001372209 0.04188973 -0.6797222 1 946 1 adipose_0yr
chr3:146697738:G_A UBE2K 2.831603 0.005889727 0.1062891 0.4778222 1 607 1 adipose_0yr
chr3:146990782:G_A SMIM14 2.907064 0.0047481 0.09391631 0.2789953 1 573 1 adipose_0yr
chr3:146959669:C_A UGDH -6.156775 3.007674e-08 1.659738e-05 -0.8284161 2.057249e-05 684 0.0003046696 adipose_0yr
chr3:147041973:C_T LIAS 4.449925 2.819675e-05 0.002665924 0.6346876 0.02185248 775 0.1016326 adipose_0yr
chr3:146996228:T_C RPL9 -2.544014 0.01293465 0.1684921 -0.2860507 1 770 1 adipose_0yr
chr3:147046398:T_C KLB 3.446039 0.0009191059 0.0321029 0.5833057 0.7141453 777 1 adipose_0yr
chr3:147242692:G_T RFC1 -3.414741 0.001015874 0.03415128 -0.3117725 0.7141595 703 1 adipose_0yr
chr3:147323012:A_T WDR19 3.41518 0.001014451 0.034117 0.5066199 0.6076559 599 1 adipose_0yr
chr3:147275101:A_G LOC108585886 -4.534354 2.058284e-05 0.002077907 -0.6917101 0.01292602 628 0.06712166 adipose_0yr
chr3:147383346:T_C LOC108585885 4.905359 4.989242e-06 0.000750951 1.263295 0.002529546 507 0.01766176 adipose_0yr
chr3:147489993:G_A KLHL5 -2.086118 0.04023655 0.3103125 -0.3192952 1 541 1 adipose_0yr
chr3:147522795:C_T TMEM156 4.215029 6.658915e-05 0.004980879 0.7583737 0.04654582 699 0.1824152 adipose_0yr
chr3:147585279:T_C FAM114A1 3.632755 0.0005000549 0.02125523 0.725825 0.4740521 948 1 adipose_0yr
chr3:147659920:G_A TLR6 4.198195 7.075111e-05 0.005239202 0.4922865 0.0768357 1086 0.2687291 adipose_0yr
chr3:147658425:G_C TLR1 3.776346 0.0003090882 0.01518564 0.4243946 0.3477242 1125 0.8229529 adipose_0yr
chr3:147732858:G_A TLR10 3.31658 0.00138545 0.04218718 0.5345864 1 1071 1 adipose_0yr
chr3:147734380:C_A KLF3 3.871981 0.0002229997 0.01199276 0.6980833 0.2125187 953 0.5724385 adipose_0yr
chr3:147779441:T_C LOC103884324 2.463423 0.01596386 0.1890908 0.4468436 1 838 1 adipose_0yr
chr3:148281055:G_A LOC103884321 -4.102869 9.948213e-05 0.006812119 -0.7639258 0.0868479 873 0.2935893 adipose_0yr
chr3:148391469:G_A TBC1D1 -3.442581 0.0009293515 0.03225209 -0.4922736 0.9981235 1074 1 adipose_0yr
chr3:148493539:C_T LOC110743252 -2.705088 0.008382089 0.1309662 -0.600788 1 1127 1 adipose_0yr
chr3:148638505:T_C PGM2 -7.144457 4.177999e-10 7.408493e-07 -1.283236 5.523314e-07 1322 1.376029e-05 adipose_0yr
chr3:148866201:A_G RELL1 5.119051 2.15495e-06 0.0004102455 0.7610067 0.002801435 1300 0.01917936 adipose_0yr
chr3:148846631:G_A C3H4orf19 2.590825 0.01142321 0.1569157 0.4875003 1 1238 1 adipose_0yr
chr3:148984165:A_C NWD2 -3.100661 0.002686807 0.06563756 -0.7701508 1 1175 1 adipose_0yr
chr3:149117647:G_T LOC108585881 2.529695 0.01343177 0.1722177 1.031836 1 1092 1 adipose_0yr
chr3:149746559:C_G LOC108585878 3.738931 0.0003507395 0.01653648 0.5145157 0.3293444 939 0.7889807 adipose_0yr
chr3:150122360:G_A DTHD1 -3.130448 0.002456326 0.06171304 -0.9983282 1 893 1 adipose_0yr
chr3:150208182:C_T ARAP2 3.51877 0.0007267784 0.02715851 0.4330585 0.5203734 716 1 adipose_0yr
chr3:155348024:C_T PCDH7 -3.64259 0.0004840165 0.02079157 -0.5454737 0.380921 787 0.8801561 adipose_0yr
chr3:156656876:G_A LOC101019610 4.69562 1.119064e-05 0.001311206 1.480112 0.009512044 850 0.05254741 adipose_0yr
chr3:157310721:G_A LOC101019267 2.790173 0.006618919 0.1138594 0.819401 1 998 1 adipose_0yr
chr3:159725621:G_A STIM2 3.775763 0.0003096993 0.01519164 0.601719 0.2424945 783 0.6305449 adipose_0yr
chr3:160112382:T_C TBC1D19 -2.127498 0.03653812 0.2954629 -0.3285988 1 679 1 adipose_0yr
chr3:160134547:A_G LOC101016651 2.943581 0.004272324 0.08801297 0.8053498 1 678 1 adipose_0yr
chr3:160311900:T_C RBPJ 3.591293 0.0005733838 0.0233894 0.632668 0.4415055 770 0.9809645 adipose_0yr
chr3:160498578:G_A LOC116274208 5.098098 2.341483e-06 0.0004316024 1.262993 0.001636697 699 0.01237216 adipose_0yr
chr3:160774132:G_A SMIM20 -3.920776 0.0001884433 0.01069786 -0.7543149 0.1856166 985 0.5177736 adipose_0yr
chr3:160823391:T_C LOC116274210 3.014361 0.003473241 0.07733335 0.7702658 1 971 1 adipose_0yr
chr3:160894508:G_T SEL1L3 -5.843069 1.126965e-07 4.604053e-05 -0.5550172 9.996182e-05 887 0.001184495 adipose_0yr
chr3:161060779:G_A SLC34A2 -4.344239 4.163268e-05 0.003574332 -0.4662462 0.04125799 991 0.1666632 adipose_0yr
chr3:161346909:C_T LOC101013433 -3.267606 0.00161399 0.04646632 -1.029697 1 1135 1 adipose_0yr
chr3:161295074:T_C ANAPC4 -3.026725 0.003348763 0.0752614 -0.6468628 1 897 1 adipose_0yr
chr3:161439407:G_T ZCCHC4 4.719499 1.021605e-05 0.001220011 0.676228 0.01014454 993 0.05537264 adipose_0yr
chr3:161531272:G_A LOC108585863 -6.515166 6.487745e-09 5.204414e-06 -0.6951702 6.825107e-06 1052 0.0001208264 adipose_0yr
chr3:161580532:G_A PI4K2B 3.127521 0.002478125 0.06212684 0.6638952 1 1096 1 adipose_0yr
chr3:161686104:T_C SEPSECS -3.317391 0.001381936 0.04209916 -0.3660965 1 1070 1 adipose_0yr
chr3:161602026:G_A LOC108585862 6.531012 6.059109e-09 5.115746e-06 0.8257603 6.440832e-06 1063 0.0001149772 adipose_0yr
chr3:161667503:A_G LOC110743240 -3.095194 0.002731239 0.06631688 -0.5405049 1 1025 1 adipose_0yr
chr3:161735195:G_A LGI2 -5.010771 3.304087e-06 0.0005562638 -0.4672492 0.003558502 1077 0.02340812 adipose_0yr
chr3:161867573:C_T CCDC149 -3.696891 0.0004039135 0.01821644 -0.4315994 0.4762141 1179 1 adipose_0yr
chr3:162019315:G_A SOD3 -2.648952 0.009769571 0.1428623 -0.2559783 1 1107 1 adipose_0yr
chr3:162172377:G_A DHX15 -4.24223 6.035857e-05 0.004593054 -0.4553012 0.04520857 749 0.1787129 adipose_0yr
chr3:162212273:G_A PPARGC1A -3.863726 0.0002294159 0.01225158 -0.9659984 0.1674736 730 0.4804112 adipose_0yr
chr3:162243089:G_A LOC101005832 3.348839 0.00125192 0.03924643 0.7378789 1 823 1 adipose_0yr
chr3:164361562:G_A ADGRA3 3.622745 0.000516894 0.02173392 0.4603895 0.4765763 922 1 adipose_0yr
chr3:164401043:T_C LOC108585856 4.006682 0.000139694 0.008675985 1.126902 0.1989243 1424 0.5453807 adipose_0yr
chr3:164742423:T_A KCNIP4 -2.226596 0.02885924 0.2614484 -0.342634 1 849 1 adipose_0yr
chr3:166029037:C_T PACRGL 5.950696 7.180983e-08 3.229541e-05 0.7173784 6.872201e-05 957 0.0008650147 adipose_0yr
chr3:166062510:G_A SLIT2 -4.09102 0.0001037554 0.007052618 -0.5353429 0.1021991 985 0.3325495 adipose_0yr
chr3:168594270:A_G LCORL -3.187729 0.002064045 0.05464825 -0.7670412 1 669 1 adipose_0yr
chr3:168919133:T_C NCAPG -2.309744 0.02354833 0.2345638 -0.402572 1 592 1 adipose_0yr
chr3:168932605:T_C DCAF16 -4.422751 3.118282e-05 0.00286874 -0.5259502 0.02535163 813 0.1137478 adipose_0yr
chr3:168997362:T_A FAM184B -2.952123 0.00416759 0.08647462 -0.6008627 1 947 1 adipose_0yr
chr3:169114151:C_G MED28 2.845577 0.00566093 0.1038908 0.5463193 1 1135 1 adipose_0yr
chr3:169113100:G_A LAP3 -3.266417 0.001619957 0.04660236 -0.5602564 1 1105 1 adipose_0yr
chr3:169198487:C_T QDPR -3.715453 0.0003795523 0.017509 -0.4314836 0.4110551 1083 0.9291065 adipose_0yr
chr3:169195447:G_A LOC108585852 3.718976 0.0003750888 0.0173608 0.7105918 0.4414795 1177 0.9809645 adipose_0yr
chr3:169184929:T_C LOC101024904 -4.3912 3.503464e-05 0.00311669 -1.128943 0.04172626 1191 0.16806 adipose_0yr
chr3:169736950:A_T LDB2 -3.616705 0.0005273158 0.02209144 -0.4579185 0.450855 855 0.995036 adipose_0yr
chr3:170427900:G_A LOC103884242 8.087487 6.369585e-12 2.346713e-08 1.20879 7.095718e-09 1114 2.950098e-07 adipose_0yr
chr3:170468449:C_T LOC110740423 10.61613 8.372196e-17 2.570437e-12 1.210778 8.631734e-14 1031 1.467242e-11 adipose_0yr
chr3:170421021:C_A LOC101022655 2.801664 0.006408786 0.1118038 0.3717502 1 961 1 adipose_0yr
chr3:170475265:A_G LOC110740427 -6.024192 5.270548e-08 2.512918e-05 -1.224166 4.648623e-05 882 0.0006149501 adipose_0yr
chr3:170477342:A_G LOC110740445 -4.510565 2.249853e-05 0.002224099 -0.9775226 0.01928124 857 0.09236718 adipose_0yr
chr3:170443815:G_C TAPT1 -2.483301 0.01516277 0.1845825 -0.4921294 1 820 1 adipose_0yr
chr3:170547543:G_A LOC108585849 3.84564 0.0002440955 0.01280801 0.8795507 0.2013788 825 0.5503036 adipose_0yr
chr3:170617618:G_C PROM1 2.631085 0.01025311 0.1470943 0.5026635 1 1005 1 adipose_0yr
chr3:170738686:C_T FGFBP2 3.867218 0.0002266807 0.01213108 0.8271156 0.2738303 1208 0.6899755 adipose_0yr
chr3:170771052:T_C FGFBP1 -6.243062 2.083633e-08 1.203575e-05 -0.6586061 2.314916e-05 1111 0.0003373666 adipose_0yr
chr3:170861309:A_G CD38 -4.523285 2.145365e-05 0.002141914 -0.6914327 0.02516513 1173 0.1131753 adipose_0yr
chr3:170864629:A_G LOC103884236 -3.357291 0.001218991 0.03863373 -0.3189175 1 1128 1 adipose_0yr
chr3:170942212:C_T LOC108585847 -4.040124 0.0001242053 0.008043515 -0.6362772 0.1360048 1095 0.4123724 adipose_0yr
chr3:171032175:T_C LOC116274212 -3.022628 0.003389548 0.07594386 -0.4761754 1 1105 1 adipose_0yr
chr3:170980629:C_A BST1 5.905801 8.669097e-08 3.707578e-05 0.8896953 8.521723e-05 983 0.001032715 adipose_0yr
chr3:170983687:C_G FAM200B -3.365576 0.001187508 0.03789804 -1.210711 0.8894433 749 1 adipose_0yr
chr3:171003562:G_A LOC103884235 -2.919231 0.004584403 0.0918976 -0.4082262 1 725 1 adipose_0yr
chr3:171067961:C_T FBXL5 2.853266 0.005538544 0.1026746 0.2591856 1 652 1 adipose_0yr
chr3:171058272:A_G CC2D2A 3.418489 0.001003798 0.03386215 0.8581287 0.6012749 599 1 adipose_0yr
chr3:171345178:A_G C1QTNF7 3.627385 0.0005090219 0.02151943 0.6603324 0.3181387 625 0.7683651 adipose_0yr
chr3:171531927:G_T LOC103884234 2.566892 0.01217477 0.1626293 0.5047486 1 704 1 adipose_0yr
chr3:171555910:G_A CPEB2 3.341654 0.001280568 0.03987309 0.5593267 0.922009 720 1 adipose_0yr
chr3:171744200:A_G LOC108585845 -3.306487 0.001429903 0.04314786 -0.8037678 0.8922597 624 1 adipose_0yr
chr3:171901425:C_A LOC101013569 2.700224 0.008494791 0.131838 0.6667722 1 683 1 adipose_0yr
chr3:172311048:C_T LOC108585843 3.40226 0.001057081 0.03506075 1.000542 1 985 1 adipose_0yr
chr3:172947123:C_T LOC110743229 3.8776 0.0002187317 0.01182246 1.357143 0.1682047 769 0.4822851 adipose_0yr
chr3:173054317:C_T BOD1L1 2.875701 0.005195249 0.0991039 0.3179365 1 731 1 adipose_0yr
chr3:173055182:T_C LOC101011406 -2.46978 0.01570362 0.1874237 -0.3947614 1 595 1 adipose_0yr
chr3:173180070:G_A LOC103884223 -4.490582 2.424034e-05 0.002366199 -0.9925646 0.01333219 550 0.06878449 adipose_0yr
chr3:173064970:G_C NKX3-2 -3.994227 0.0001459234 0.00888171 -1.177672 0.07806904 535 0.2719532 adipose_0yr
chr3:173203989:C_T RAB28 -4.916241 4.782318e-06 0.0007408703 -0.6846576 0.002400724 502 0.01688506 adipose_0yr
chr3:173348168:T_C LOC103884221 2.771134 0.006980988 0.1173384 0.3944845 1 822 1 adipose_0yr
chr3:174825490:C_T LOC110743228 2.759475 0.007211591 0.1197737 0.3621469 1 1201 1 adipose_0yr
chr3:175198781:C_T HS3ST1 3.80611 0.0002793694 0.0140862 0.2210662 0.356196 1275 0.8374312 adipose_0yr
chr3:175798133:A_G CLNK -2.850813 0.005577323 0.1031135 -0.9629414 1 1221 1 adipose_0yr
chr3:176163955:A_G ZNF518B -3.165521 0.002208609 0.05719487 -0.3845364 1 995 1 adipose_0yr
chr3:176459455:G_A LOC116274239 -3.936387 0.000178515 0.01028426 -0.7416749 0.2315339 1297 0.6090743 adipose_0yr
chr3:176429170:G_A WDR1 -2.442679 0.01684006 0.194911 -0.1898595 1 1269 1 adipose_0yr
chr3:176586753:A_G SLC2A9 10.97243 1.768393e-17 6.178204e-13 1.25359 2.21226e-14 1251 4.38073e-12 adipose_0yr
chr3:176825985:G_C TMEM128 -6.068172 4.377465e-08 2.243352e-05 -1.470468 6.189736e-05 1414 0.0007915609 adipose_0yr
chr3:177014808:G_A LYAR -3.940402 0.0001760438 0.01018682 -0.5667349 0.2545593 1446 0.6519961 adipose_0yr
chr3:177014473:C_T ZBTB49 2.899558 0.004851754 0.09535503 0.6347769 1 1495 1 adipose_0yr
chr3:176979297:A_C NSG1 -2.422254 0.0177446 0.2006972 -0.2539449 1 1075 1 adipose_0yr
chr3:177041341:C_T STX18 -1.799901 0.07574294 0.4189009 -0.4452196 1 946 1 adipose_0yr
chr3:177245463:C_A LOC116274218 -2.389298 0.01929583 0.2107898 -1.395394 1 810 1 adipose_0yr
chr3:177378795:C_T LOC103884202 3.831405 0.0002562769 0.01327326 1.204464 0.2765228 1079 0.6938536 adipose_0yr
chr3:177598969:A_G MSX1 -3.15844 0.002256662 0.05795194 -0.7414143 1 1107 1 adipose_0yr
chr3:177676411:C_T CYTL1 5.887994 9.34023e-08 3.90236e-05 0.9163558 0.0001096543 1174 0.001279611 adipose_0yr
chr3:177761607:A_G STK32B 5.349666 8.560735e-07 0.0002045628 0.5601986 0.001037561 1212 0.008491467 adipose_0yr
chr3:177985033:A_C LOC101026069 -2.389606 0.01928076 0.2107229 -0.2269631 1 1443 1 adipose_0yr
chr3:178107835:A_G LOC103884198 -8.067047 6.977877e-12 2.537426e-08 -1.091746 1.066917e-08 1529 4.207006e-07 adipose_0yr
chr3:178211101:A_G LOC103884196 -6.076384 4.228127e-08 2.191204e-05 -0.7254524 6.460578e-05 1528 0.0008201903 adipose_0yr
chr3:178111778:G_C EVC2 -6.828361 1.668056e-09 2.026405e-06 -1.02669 2.814011e-06 1687 5.587444e-05 adipose_0yr
chr3:178418334:T_C EVC 3.466749 0.0008599309 0.03059287 0.3992595 1 1427 1 adipose_0yr
chr3:178491083:G_A CRMP1 -3.800761 0.0002845006 0.01427846 -0.5041835 0.3536342 1243 0.8329376 adipose_0yr
chr3:178597924:T_C LOC101022794 -3.011453 0.003503131 0.07777326 -0.3624653 1 1346 1 adipose_0yr
chr3:178907260:A_C WFS1 4.885781 5.383767e-06 0.0007634902 0.3881757 0.006918141 1285 0.04036563 adipose_0yr
chr3:178899945:T_G PPP2R2C -6.121433 3.49407e-08 1.88905e-05 -0.6367923 4.668077e-05 1336 0.0006170986 adipose_0yr
chr3:179242358:C_T MAN2B2 -13.29211 9.759215e-22 9.887724e-16 -1.046826 9.241976e-19 947 7.396662e-16 adipose_0yr
chr3:179334547:A_C MRFAP1 -2.784863 0.006718122 0.1146913 -0.4171507 1 1001 1 adipose_0yr
chr3:179293918:A_C LOC101019021 4.706903 1.071935e-05 0.001264613 0.637434 0.01125531 1050 0.06015361 adipose_0yr
chr3:179333140:T_C MRFAP1L1 6.195479 2.551576e-08 1.450223e-05 0.8619981 2.666397e-05 1045 0.0003821491 adipose_0yr
chr3:179411709:C_A BLOC1S4 2.130596 0.03627354 0.2942779 0.2444456 1 1000 1 adipose_0yr
chr3:179483846:G_A KIAA0232 2.626131 0.01039099 0.148348 0.3831236 1 737 1 adipose_0yr
chr3:179611906:A_G TBC1D14 -7.46553 1.012754e-10 2.591136e-07 -0.5162254 9.05402e-08 894 2.814072e-06 adipose_0yr
chr3:179633431:G_A LOC108585827 -4.23382 6.222229e-05 0.004705302 -0.6260665 0.06583118 1058 0.2385821 adipose_0yr
chr3:179593423:G_A CCDC96 2.900814 0.004834265 0.09513485 0.7589557 1 1177 1 adipose_0yr
chr3:179720766:A_G TADA2B 4.577177 1.752579e-05 0.001834356 0.6567864 0.02090827 1193 0.09809624 adipose_0yr
chr3:179732120:C_A LOC116274221 -6.809425 1.81157e-09 2.029073e-06 -0.8209239 2.311564e-06 1276 4.764004e-05 adipose_0yr
chr3:179604072:T_C GRPEL1 -5.979046 6.374302e-08 2.918318e-05 -0.3326934 8.184603e-05 1284 0.0009981578 adipose_0yr
chr3:179681850:C_T LOC103884185 -7.061563 6.013678e-10 8.754118e-07 -0.7947185 7.992178e-07 1329 1.902277e-05 adipose_0yr
chr3:179757811:G_A SORCS2 2.612974 0.01076532 0.1514746 0.4391486 1 1543 1 adipose_0yr
chr3:180063274:T_C PSAPL1 2.881787 0.005105544 0.09809553 0.5102565 1 1372 1 adipose_0yr
chr3:180383276:C_T AFAP1 2.911802 0.004683725 0.09309452 0.2986811 1 1098 1 adipose_0yr
chr3:180670596:T_G ADRA2C 3.4656 0.0008631169 0.03063849 0.4832585 1 1254 1 adipose_0yr
chr3:180943771:T_G CPZ 3.845536 0.000244183 0.01281193 0.2869406 0.3001009 1229 0.7366289 adipose_0yr
chr3:181109764:T_C TRMT44 -4.617631 1.504572e-05 0.001638235 -0.458915 0.02208712 1468 0.1025252 adipose_0yr
chr3:181230524:A_T ACOX3 -3.212132 0.00191541 0.05196638 -0.6310031 1 1701 1 adipose_0yr
chr3:181343527:C_T HTRA3 4.014635 0.0001358504 0.008492581 0.6162232 0.218855 1611 0.5851568 adipose_0yr
chr3:181440307:G_A LRPAP1 -7.622696 5.044952e-11 1.507783e-07 -0.6757375 6.810685e-08 1350 2.191284e-06 adipose_0yr
chr3:181457311:A_G HGFAC -3.334025 0.001311663 0.04062902 -0.4420138 1 856 1 adipose_0yr
chr3:181519632:T_C RGS12 -3.565573 0.0006238845 0.02462725 -0.7394431 0.513457 823 1 adipose_0yr
chr3:181519632:T_C LOC116274223 -3.213373 0.001908128 0.05187715 -0.4599586 1 660 1 adipose_0yr
chr3:181769619:C_T MSANTD1 -5.578802 3.366433e-07 0.0001083469 -0.5706762 0.000253829 754 0.002625497 adipose_0yr
chr3:181745419:C_T HTT 3.352499 0.001237561 0.03894207 0.412665 0.9219827 745 1 adipose_0yr
chr3:181990234:T_C GRK4 6.332758 1.420491e-08 9.026502e-06 0.8998656 9.247399e-06 651 0.000155678 adipose_0yr
chr3:181960863:T_C NOP14 -5.406747 6.79453e-07 0.000183659 -0.5257472 0.000404954 596 0.003881415 adipose_0yr
chr3:182076797:G_A LOC116274224 -3.715762 0.0003791579 0.0174924 -0.4247386 0.2123284 560 0.5720864 adipose_0yr
chr3:182041441:C_G MFSD10 -10.03462 1.082409e-15 2.238087e-11 -0.6710273 6.245502e-13 577 8.216685e-11 adipose_0yr
chr3:181959316:C_A ADD1 -2.553212 0.01262416 0.1661284 -0.327053 1 613 1 adipose_0yr
chr3:182146122:T_C SH3BP2 -2.550798 0.012705 0.166772 -0.2758194 1 822 1 adipose_0yr
chr3:182246155:C_T TNIP2 4.86664 5.798819e-06 0.000812743 0.7378341 0.004917398 848 0.03056744 adipose_0yr
chr3:182227946:C_T FAM193A 3.788249 0.0002968586 0.01470243 0.391073 0.2285811 770 0.603351 adipose_0yr
chr3:182425074:C_T RNF4 3.894575 0.0002063059 0.01137355 0.5253754 0.127497 618 0.393679 adipose_0yr
chr3:182622947:G_A CFAP99 -2.678073 0.009025698 0.1365347 -0.575503 1 732 1 adipose_0yr
chr3:182488032:T_G ZFYVE28 -2.850771 0.005577988 0.1031135 -0.6134883 1 855 1 adipose_0yr
chr3:182633040:A_G MXD4 -2.368085 0.02035713 0.2171484 -0.4921923 1 824 1 adipose_0yr
chr3:182705750:C_G POLN -3.749216 0.0003387849 0.01618076 -0.8354298 0.2601868 768 0.6635247 adipose_0yr
chr3:182768102:C_T HAUS3 3.904041 0.000199673 0.01115178 0.7038025 0.1533488 768 0.4511448 adipose_0yr
chr3:182768221:T_C LOC116274227 4.785233 7.940567e-06 0.001020058 0.4677103 0.005685446 716 0.03442919 adipose_0yr
chr3:182844083:G_A NAT8L -6.761264 2.234177e-09 2.380228e-06 -0.6108447 2.053209e-06 919 4.31961e-05 adipose_0yr
chr3:182872089:A_G C3H4orf48 3.029091 0.003325428 0.07496979 0.6463719 1 906 1 adipose_0yr
chr3:182902357:C_G LOC116274228 -3.607623 0.0005433605 0.02251888 -0.5477128 0.4917413 905 1 adipose_0yr
chr3:182901876:G_A LOC101010513 -2.651551 0.009701 0.1422621 -0.5339421 1 871 1 adipose_0yr
chr3:182960065:G_A NELFA 2.861459 0.005410833 0.101166 0.2590658 1 862 1 adipose_0yr
chr3:182932299:G_A TRNAY-GUA -3.145364 0.002347963 0.05966594 -0.6319112 1 816 1 adipose_0yr
chr3:182962846:C_T NSD2 -5.198616 1.570191e-06 0.0003264656 -0.5539827 0.001259293 802 0.00994184 adipose_0yr
chr3:183049387:G_C LETM1 6.849858 1.518779e-09 1.847273e-06 0.8256345 9.036734e-07 595 2.118358e-05 adipose_0yr
chr3:183137060:G_A FGFR3 3.130983 0.002452358 0.06163856 0.7018034 1 589 1 adipose_0yr
chr3:183238357:T_C TACC3 -3.00748 0.00354436 0.07809901 -0.3780429 1 535 1 adipose_0yr
chr3:183308040:G_T TMEM129 -2.210816 0.02997817 0.2663404 -0.2636118 1 493 1 adipose_0yr
chr3:183386731:G_A SLBP -3.228497 0.001821414 0.050324 -0.5950193 0.9580637 526 1 adipose_0yr
chr3:183383219:T_C FAM53A 5.00881 3.329627e-06 0.0005595599 0.7938707 0.002027743 609 0.0147422 adipose_0yr
chr3:183609115:C_T UVSSA 8.841057 2.195469e-13 1.263852e-09 0.8111835 1.820044e-10 829 1.157596e-08 adipose_0yr
chr3:183593656:T_C MAEA 2.337268 0.02199141 0.2264735 0.2786168 1 928 1 adipose_0yr
chr3:183774693:C_G LOC103882913 -4.66102 1.276496e-05 0.001431915 -0.6315101 0.01003326 786 0.0548744 adipose_0yr
chr3:183806430:T_C CTBP1 -4.36316 3.884114e-05 0.003384006 -0.3978185 0.03056798 787 0.1321976 adipose_0yr
chr3:183819542:C_G LOC116274229 6.296063 1.661835e-08 9.956935e-06 0.6579136 1.324482e-05 797 0.0002092159 adipose_0yr
chr3:183823506:G_C SPON2 -3.084851 0.002817172 0.06756305 -0.4424923 1 730 1 adipose_0yr
chr3:183981326:A_G RNF212 4.647438 1.34401e-05 0.001498358 0.6047243 0.009542473 710 0.05265493 adipose_0yr
chr3:183987764:T_C FGFRL1 3.928629 0.0001833845 0.01047026 0.3021052 0.1545931 843 0.4536936 adipose_0yr
chr3:183981326:A_G IDUA -4.616458 1.511254e-05 0.001638235 -0.4559189 0.01233184 816 0.06471856 adipose_0yr
chr3:183931426:T_C SLC26A1 -3.030872 0.003307957 0.07470556 -0.4182896 1 791 1 adipose_0yr
chr3:183962345:T_G LOC116274230 -3.671835 0.0004391665 0.01936175 -0.7830858 0.3495765 796 0.8261154 adipose_0yr
chr3:184095048:G_A DGKQ -2.285882 0.02497617 0.2417696 -0.2714377 1 790 1 adipose_0yr
chr3:184076216:A_G TMEM175 5.877816 9.746582e-08 4.049727e-05 0.8070186 7.436642e-05 763 0.0009233551 adipose_0yr
chr3:184169903:C_T GAK 4.122072 9.291353e-05 0.006473012 0.9472295 0.06401742 689 0.2334624 adipose_0yr
chr3:184156246:C_T CPLX1 2.272597 0.0258038 0.2467334 0.4519314 1 682 1 adipose_0yr
chr3:184333210:T_C PCGF3 3.19352 0.002027826 0.05414205 0.3702206 1 744 1 adipose_0yr
chr3:184333966:G_A SLC49A3 -8.475685 1.124457e-12 5.250062e-09 -1.188184 8.849473e-10 787 4.695599e-08 adipose_0yr
chr3:184295839:C_A MYL5 -3.545146 0.0006669677 0.02553084 -0.6121342 0.5262375 789 1 adipose_0yr
chr3:184270232:G_A ATP5ME -3.589352 0.0005770566 0.02349145 -0.3832209 0.4535665 786 0.9991368 adipose_0yr
chr3:184333210:T_C PDE6B -4.044177 0.0001224444 0.007947713 -0.631453 0.09722083 794 0.3194112 adipose_0yr
chr3:184482407:T_C PIGG -6.865033 1.421468e-09 1.780205e-06 -0.5571496 1.046201e-06 736 2.403758e-05 adipose_0yr
chr3:184582586:T_C ZNF721 -3.243365 0.00173978 0.04891765 -0.5375471 1 846 1 adipose_0yr
chr3:184611446:C_T LOC100998436 -4.11471 9.538065e-05 0.006598608 -0.7910157 0.1187489 1245 0.3725182 adipose_0yr
chr3:184663109:T_C LOC103884357 -3.197315 0.002004418 0.05366698 -0.5707056 1 1543 1 adipose_0yr
chr3:184689291:A_G LOC116274242 -4.248233 5.906137e-05 0.004525037 -0.6114193 0.08445776 1430 0.287279 adipose_0yr
chr3:184692626:G_C LOC116274232 -3.617747 0.0005255035 0.02203284 -1.026586 0.767235 1460 1 adipose_0yr
chr3:184803444:G_A LOC101000541 -3.672245 0.0004385674 0.019347 -0.4945672 0.8451195 1927 1 adipose_0yr
chr4:100273:C_T NCAPG2 2.763537 0.007130464 0.1273128 0.7271938 1 686 1 adipose_0yr
chr4:113468:G_A ESYT2 3.353674 0.001232982 0.04380072 0.4666439 1 1096 1 adipose_0yr
chr4:68965:C_T LOC116274441 5.518657 4.307267e-07 0.000156365 1.745856 0.0005582218 1296 0.005086512 adipose_0yr
chr4:173457:T_C LOC116274442 3.594635 0.0005671149 0.02656484 0.5233826 0.8869677 1564 1 adipose_0yr
chr4:304263:C_T WDR60 -5.679135 2.226705e-07 9.213473e-05 -0.8980063 0.0003556048 1597 0.00346372 adipose_0yr
chr4:379072:C_T VIPR2 3.866638 0.0002271325 0.01434651 0.6094676 0.3345662 1473 0.7994959 adipose_0yr
chr4:400974:A_G LOC116274443 3.237638 0.001770807 0.05542361 0.7672946 1 1495 1 adipose_0yr
chr4:729807:G_A LOC101026166 -4.068139 0.0001125129 0.008866377 -0.4532501 0.1254519 1115 0.388909 adipose_0yr
chr4:1927638:G_A DNAJB6 -4.353704 4.021277e-05 0.004272388 -0.7623193 0.04455575 1108 0.1767507 adipose_0yr
chr4:1949838:T_A LOC116274425 -3.633034 0.0004995917 0.02443296 -0.9952607 0.4751117 951 1 adipose_0yr
chr4:2086684:C_T UBE3C 4.444443 2.877597e-05 0.003327193 0.3363008 0.02529408 879 0.1135161 adipose_0yr
chr4:2324333:C_A NOM1 -4.082605 0.0001068972 0.00853884 -0.3593358 0.1545733 1446 0.4536936 adipose_0yr
chr4:2368212:G_T LOC103883373 -3.925356 0.0001854773 0.01263347 -1.076825 0.2778449 1498 0.6958078 adipose_0yr
chr4:2358303:T_C LMBR1 -3.864171 0.0002290657 0.01441889 -0.7128343 0.3367266 1470 0.8035587 adipose_0yr
chr4:2713305:C_A LOC101021470 3.84458 0.0002449832 0.01506563 1.459786 0.2974096 1214 0.7316923 adipose_0yr
chr4:3544602:G_A RBM33 3.517805 0.0007290611 0.0314869 0.5423022 0.5395052 740 1 adipose_0yr
chr4:3679113:A_G LOC108585222 3.293585 0.001488685 0.04957861 0.5581644 1 799 1 adipose_0yr
chr4:3828733:C_T EN2 7.012827 7.446922e-10 8.126709e-07 1.062661 7.96076e-07 1069 1.89715e-05 adipose_0yr
chr4:4042026:C_T INSIG1 -3.805046 0.0002803834 0.01650029 -0.5045422 0.3821626 1363 0.8822784 adipose_0yr
chr4:4035078:G_T LOC103883366 -3.844741 0.0002448484 0.01506211 -0.5499116 0.3432775 1402 0.8153423 adipose_0yr
chr4:4152485:C_T HTR5A -3.936755 0.0001782871 0.01234454 -0.9318544 0.2052085 1151 0.5577536 adipose_0yr
chr4:4230544:G_T LOC116274437 -5.62316 2.805131e-07 0.0001096854 -0.8704986 0.0002384361 850 0.002493411 adipose_0yr
chr4:4332798:C_A PAXIP1 4.552623 1.922012e-05 0.002480905 1.065626 0.01691371 880 0.08338771 adipose_0yr
chr4:4468068:C_T DPP6 3.288255 0.001513624 0.05015359 0.7192289 1 1288 1 adipose_0yr
chr4:6434391:G_A ACTR3B -4.250757 5.8524e-05 0.005738399 -0.7888508 0.07239419 1237 0.256464 adipose_0yr
chr4:6427208:C_T LOC108585216 -4.803557 7.399769e-06 0.001297824 -0.8073145 0.006156608 832 0.03680552 adipose_0yr
chr4:6567965:C_A XRCC2 2.932393 0.004413201 0.09595831 1.159841 1 1018 1 adipose_0yr
chr4:6807122:C_G LOC103883352 -4.113028 9.595342e-05 0.007926608 -0.8812375 0.08875692 925 0.2983447 adipose_0yr
chr4:6735376:G_C LOC116274447 2.804323 0.006361039 0.119 0.4570147 1 930 1 adipose_0yr
chr4:6896723:G_A KMT2C -2.892077 0.004957144 0.1029054 -0.2957103 1 834 1 adipose_0yr
chr4:6898456:G_A LOC103883351 6.40461 1.043955e-08 7.753824e-06 1.074468 7.078017e-06 678 0.0001242729 adipose_0yr
chr4:7149953:G_T GALNT11 2.671589 0.009186716 0.145719 0.4016645 1 709 1 adipose_0yr
chr4:7222670:G_A LOC101009168 2.69902 0.008522887 0.1399747 0.5556062 1 871 1 adipose_0yr
chr4:7330312:C_T GALNTL5 -4.327616 4.424439e-05 0.004598548 -1.214021 0.0465451 1052 0.1824152 adipose_0yr
chr4:7426280:T_G LOC108585212 -2.791728 0.006590103 0.1216909 -0.5545776 1 1484 1 adipose_0yr
chr4:7283787:G_T LOC103883346 4.662826 1.26777e-05 0.001865914 0.75289 0.01940956 1531 0.09282308 adipose_0yr
chr4:7457285:C_A LOC116274449 -4.158093 8.170079e-05 0.007142542 -0.4573901 0.1254107 1535 0.3888441 adipose_0yr
chr4:7416621:G_C PRKAG2 4.070936 0.0001114056 0.008798942 0.6129842 0.1706733 1532 0.487696 adipose_0yr
chr4:7634690:G_A RHEB -3.172152 0.002164483 0.06273031 -0.3197218 1 594 1 adipose_0yr
chr4:7851964:C_A CRYGN 2.527278 0.01351734 0.1791587 0.3724961 1 735 1 adipose_0yr
chr4:7900798:C_A WDR86 -2.075288 0.04125629 0.3193226 -0.3063389 1 790 1 adipose_0yr
chr4:7871833:T_C NUB1 3.558258 0.0006389994 0.02872249 0.4755085 0.5597635 876 1 adipose_0yr
chr4:7900798:C_A LOC103883344 -3.243587 0.001738586 0.05471926 -0.4495605 1 882 1 adipose_0yr
chr4:7980325:T_C SMARCD3 -3.714261 0.0003810732 0.02031626 -0.3161263 0.2774213 728 0.6954182 adipose_0yr
chr4:8088902:G_C CHPF2 2.726733 0.007896927 0.1343358 0.3129426 1 610 1 adipose_0yr
chr4:8098996:G_C LOC101002560 -3.265605 0.001624045 0.05245864 -0.3964867 0.9711787 598 1 adipose_0yr
chr4:8009058:C_T ASB10 2.703478 0.008419231 0.1393142 0.5749704 1 517 1 adipose_0yr
chr4:8022063:C_T GBX1 -3.583545 0.0005881744 0.02712056 -1.079361 0.293499 499 0.7247113 adipose_0yr
chr4:8175616:C_T AGAP3 3.015259 0.003464063 0.08335803 0.5729289 1 482 1 adipose_0yr
chr4:8068846:C_T TMUB1 -3.659439 0.0004576722 0.02308273 -0.5935506 0.2119022 463 0.5714444 adipose_0yr
chr4:8171745:A_G FASTK -2.334981 0.0221172 0.2327478 -0.2142899 1 463 1 adipose_0yr
chr4:8071384:A_G SLC4A2 3.048811 0.003136666 0.07910205 0.2471169 1 444 1 adipose_0yr
chr4:8271644:A_G CDK5 2.076307 0.0411594 0.3189302 0.2943164 1 435 1 adipose_0yr
chr4:8193506:A_G ASIC3 4.419084 3.160852e-05 0.003587308 0.5066489 0.01362327 431 0.06991071 adipose_0yr
chr4:8107055:C_T ABCB8 2.608556 0.01089375 0.1591941 0.3600732 1 422 1 adipose_0yr
chr4:8159040:A_C ATG9B 2.551781 0.012672 0.1732674 0.2957099 1 429 1 adipose_0yr
chr4:8237759:C_T NOS3 2.543664 0.0129466 0.175092 0.3535386 1 426 1 adipose_0yr
chr4:8172696:T_A KCNH2 -2.524787 0.01360607 0.179804 -0.5297733 1 450 1 adipose_0yr
chr4:8449972:C_T AOC1 -2.672388 0.009166737 0.145525 -0.6801588 1 845 1 adipose_0yr
chr4:8419704:C_T TMEM176A 8.174306 4.323116e-12 7.652778e-09 0.8133729 4.275562e-09 989 1.909884e-07 adipose_0yr
chr4:8420679:C_T TMEM176B 9.07966 7.560723e-14 2.458668e-10 0.8789137 7.447312e-11 985 5.480765e-09 adipose_0yr
chr4:8453258:A_G LOC110742924 -3.319766 0.00137169 0.04700938 -0.4811887 1 1046 1 adipose_0yr
chr4:8494627:T_C GIMAP1 4.372825 3.748599e-05 0.004061716 0.4788176 0.03966017 1058 0.1612942 adipose_0yr
chr4:8550545:T_C GIMAP2 -2.878767 0.005149877 0.1053662 -0.3904385 1 959 1 adipose_0yr
chr4:8625909:C_G GIMAP6 -4.674726 1.211715e-05 0.001816496 -0.5176174 0.01062674 877 0.05743344 adipose_0yr
chr4:8625909:C_G GIMAP4 -3.465377 0.000863739 0.03508515 -0.312132 0.8594204 995 1 adipose_0yr
chr4:8615182:T_C GIMAP7 -2.247255 0.02744979 0.2605277 -0.150285 1 955 1 adipose_0yr
chr4:8744207:G_A LOC101013415 3.387977 0.001106167 0.04104492 0.6268224 1 978 1 adipose_0yr
chr4:8738510:A_C GIMAP8 4.371761 3.763291e-05 0.004075996 0.4858882 0.0383103 1018 0.1570011 adipose_0yr
chr4:8893770:C_T LOC101012338 5.010035 3.31365e-06 0.000721862 0.4956924 0.003300395 996 0.02193564 adipose_0yr
chr4:8811145:T_C ZNF775 2.778341 0.006841858 0.1242081 0.5070879 1 1092 1 adipose_0yr
chr4:8893759:C_G REPIN1 2.854187 0.005524058 0.1098972 0.3371148 1 1088 1 adipose_0yr
chr4:8855713:A_C RARRES2 -3.035928 0.003258821 0.0807876 -0.4338208 1 1018 1 adipose_0yr
chr4:8953835:C_T LRRC61 -5.045039 2.887338e-06 0.0006676552 -0.3998707 0.002913324 1009 0.01980854 adipose_0yr
chr4:8954630:A_G ZBED6CL 5.872436 9.968367e-08 5.050406e-05 0.7596241 0.0001015777 1019 0.001201419 adipose_0yr
chr4:9054960:G_A LOC108585204 -5.437246 6.002967e-07 0.000205636 -0.7947136 0.0005948941 991 0.005352096 adipose_0yr
chr4:9062066:C_T ZNF862 4.413575 3.225853e-05 0.003636464 0.353856 0.03232305 1002 0.1378242 adipose_0yr
chr4:9074258:C_T LOC101008111 5.802893 1.33249e-07 6.345198e-05 0.5146302 0.000133782 1004 0.001521424 adipose_0yr
chr4:9079393:G_A LOC101007406 6.30803 1.578975e-08 1.0915e-05 1.040006 1.668977e-05 1057 0.0002564616 adipose_0yr
chr4:9093010:A_G LOC108585203 6.232939 2.175487e-08 1.432306e-05 0.8341025 1.812181e-05 833 0.000273866 adipose_0yr
chr4:9101795:C_T ZNF467 3.798119 0.000287069 0.01671622 0.7262438 0.2394155 834 0.6247376 adipose_0yr
chr4:9091700:G_C KRBA1 -5.794371 1.38062e-07 6.497807e-05 -0.8885798 0.0001397187 1012 0.001580278 adipose_0yr
chr4:9312589:A_G LOC108585201 7.007461 7.624153e-10 8.286546e-07 1.090633 1.024686e-06 1344 2.359973e-05 adipose_0yr
chr4:9275758:C_T LOC101016527 3.758407 0.0003284317 0.01824398 0.7350461 0.3970739 1209 0.9077595 adipose_0yr
chr4:9511329:G_A ZNF777 -2.530306 0.0134102 0.1783092 -0.2386226 1 964 1 adipose_0yr
chr4:9616396:C_T LOC101016156 6.891826 1.264529e-09 1.303842e-06 0.9242404 1.383395e-06 1094 3.068389e-05 adipose_0yr
chr4:9684642:A_G LOC101015796 4.004393 0.0001408191 0.01042416 0.7475151 0.1563092 1110 0.457262 adipose_0yr
chr4:9598095:C_T LOC101005227 3.786266 0.0002988628 0.01715878 0.5047962 0.3000582 1004 0.7366289 adipose_0yr
chr4:9609468:G_A LOC101004874 3.493161 0.0007896825 0.03318025 1.00861 0.7652023 969 1 adipose_0yr
chr4:9831010:G_A ZNF398 3.200842 0.001982883 0.05934101 0.9827975 1 930 1 adipose_0yr
chr4:9691057:T_C ZNF425 4.285435 5.160227e-05 0.005210169 0.9696816 0.0522215 1012 0.1991405 adipose_0yr
chr4:9834463:G_C PDIA4 2.385875 0.01946366 0.2175248 0.2475463 1 1022 1 adipose_0yr
chr4:9956588:T_C LOC103883332 3.092646 0.002752177 0.07290325 0.8306649 1 945 1 adipose_0yr
chr4:9964755:A_C EZH2 3.086529 0.002803059 0.0735835 0.6895873 1 902 1 adipose_0yr
chr4:10121332:G_C CUL1 4.411917 3.245679e-05 0.003649903 0.6437741 0.02294695 707 0.1055289 adipose_0yr
chr4:10157340:G_A LOC103883331 -2.396099 0.01896614 0.2143558 -0.695371 1 727 1 adipose_0yr
chr4:10174843:G_A LOC110742921 5.375387 7.715149e-07 0.0002469224 0.628234 0.0009204173 1193 0.007685028 adipose_0yr
chr4:10328704:G_A LOC108584774 -4.024483 0.000131232 0.009952664 -0.7885664 0.1944858 1482 0.5358123 adipose_0yr
chr4:10326769:T_C LOC110742733 -4.202708 6.961147e-05 0.006392705 -0.5194245 0.1040691 1495 0.3372065 adipose_0yr
chr4:10949565:G_A LOC101025358 -2.127654 0.03652478 0.3010621 -0.5617916 1 1260 1 adipose_0yr
chr4:12979323:T_C LOC101024297 3.107053 0.002635712 0.07072583 0.5406122 1 2058 1 adipose_0yr
chr4:13986264:T_C TPK1 -3.89241 0.0002078521 0.01362463 -0.5243573 0.2386142 1148 0.6235784 adipose_0yr
chr4:14177901:A_C LOC101022540 -3.38558 0.001114614 0.04126705 -0.7623243 1 1461 1 adipose_0yr
chr4:14309527:G_A NOBOX -3.508867 0.0007505179 0.03196092 -0.6749617 0.8345759 1112 1 adipose_0yr
chr4:14428236:A_G ARHGEF5 5.812162 1.282021e-07 6.131893e-05 0.5918246 0.0001464068 1142 0.001643589 adipose_0yr
chr4:14637156:C_A LOC101018773 -4.637832 1.393847e-05 0.002008312 -0.5407199 0.02103314 1509 0.09863395 adipose_0yr
chr4:14600971:T_C LOC101016637 4.367785 3.818679e-05 0.004108727 0.5949582 0.06174804 1617 0.2271269 adipose_0yr
chr4:14553248:T_A LOC108585196 -2.592955 0.0113584 0.1631957 -0.76883 1 1618 1 adipose_0yr
chr4:14692844:G_A LOC101015441 7.497353 8.796037e-11 1.186651e-07 1.024963 1.35459e-07 1540 4.027703e-06 adipose_0yr
chr4:14782059:G_A LOC110742917 -3.210407 0.00192558 0.05833814 -0.4798211 1 1543 1 adipose_0yr
chr4:14791035:A_G LOC101014729 4.756835 8.85558e-06 0.001464475 0.6422548 0.01160081 1310 0.06153779 adipose_0yr
chr4:14791035:A_G LOC101014367 3.708014 0.0003891423 0.020599 0.6322769 0.4848712 1246 1 adipose_0yr
chr4:14897419:T_C TCAF1 -3.558728 0.0006380178 0.02868315 -0.2594316 0.7196841 1128 1 adipose_0yr
chr4:14872719:T_C LOC110742916 4.279712 5.26873e-05 0.005295901 1.188429 0.05858828 1112 0.2178404 adipose_0yr
chr4:14916631:A_G TCAF2 -6.959771 9.395129e-10 9.970015e-07 -0.7549938 1.10017e-06 1171 2.512245e-05 adipose_0yr
chr4:14922824:C_T LOC103883311 3.465836 0.0008624621 0.03504738 0.5950743 1 1282 1 adipose_0yr
chr4:15052668:T_C EPHA1 -3.678034 0.0004301813 0.0221074 -0.5503017 0.3204851 745 0.772478 adipose_0yr
chr4:15238072:G_A ZYX -4.123163 9.255294e-05 0.007735601 -0.3351484 0.06904449 746 0.2471039 adipose_0yr
chr4:15256825:T_C LOC108585195 -4.227992 6.354632e-05 0.006047251 -0.5328294 0.04689719 738 0.1833505 adipose_0yr
chr4:15238072:G_A FAM131B -7.540861 7.253387e-11 9.909438e-08 -0.7485575 5.265959e-08 726 1.74394e-06 adipose_0yr
chr4:15238072:G_A CLCN1 -4.109581 9.713694e-05 0.007975612 -0.472134 0.06984146 719 0.2493059 adipose_0yr
chr4:15289034:T_C CASP2 3.90483 0.0001991295 0.01325682 0.5275068 0.1489489 748 0.4413096 adipose_0yr
chr4:15328308:C_T TMEM139 -6.263373 1.910753e-08 1.282452e-05 -0.697168 1.469369e-05 769 0.0002289022 adipose_0yr
chr4:15262438:T_C GSTK1 -3.680373 0.0004268376 0.02197049 -0.8068907 0.3350675 785 0.8005942 adipose_0yr
chr4:15667619:G_A KEL -2.804525 0.006357422 0.1189628 -1.2029 1 939 1 adipose_0yr
chr4:15534302:A_C TRPV5 -3.091833 0.002758887 0.07301041 -0.6448097 1 925 1 adipose_0yr
chr4:15696754:C_T TRPV6 -3.188782 0.00205741 0.06079475 -0.5657626 1 943 1 adipose_0yr
chr4:15603341:T_C EPHB6 4.018566 0.0001339886 0.01009375 0.3141734 0.1326487 990 0.4050097 adipose_0yr
chr4:15816361:A_G LOC108585193 -2.977816 0.003866696 0.0886479 -0.8479651 1 1088 1 adipose_0yr
chr4:15813416:T_C LOC101002206 -3.093852 0.002742249 0.07268673 -0.3492225 1 1068 1 adipose_0yr
chr4:15791877:C_G LOC100999905 3.96217 0.0001632064 0.01157965 0.4772929 0.1783846 1093 0.5024801 adipose_0yr
chr4:15910704:T_C LOC100997778 -3.233066 0.001795953 0.05575559 -0.6988363 1 1848 1 adipose_0yr
chr4:15912238:T_A LOC101007057 3.706466 0.0003911664 0.02069394 0.7808274 0.7369575 1884 1 adipose_0yr
chr4:15946701:G_C LOC110742727 2.975297 0.003895276 0.08904041 0.9111453 1 1887 1 adipose_0yr
chr4:15878291:C_T LOC116274659 2.977362 0.003871834 0.08870368 0.7303365 1 1858 1 adipose_0yr
chr4:15893949:C_T LOC103883303 2.969288 0.003964257 0.08995814 0.4240796 1 1575 1 adipose_0yr
chr4:15958683:G_A LOC101025357 3.001545 0.003606789 0.08538419 0.6777124 1 1609 1 adipose_0yr
chr4:15970482:T_G LOC110742729 -3.434094 0.000954962 0.03742034 -0.7210857 1 1648 1 adipose_0yr
chr4:15947121:C_G LOC101024654 2.804357 0.006360442 0.1189969 0.7074113 1 1787 1 adipose_0yr
chr4:15947193:T_A LOC116274658 3.415483 0.00101347 0.03893885 1.163893 1 1790 1 adipose_0yr
chr4:16083548:C_T LOC101023951 -2.947444 0.004224668 0.09356072 -0.7214958 1 1799 1 adipose_0yr
chr4:16070514:G_A LOC110742949 -5.690896 2.121014e-07 9.047291e-05 -1.845096 0.0003716016 1752 0.003597643 adipose_0yr
chr4:16144901:G_T LOC101023250 2.710185 0.008265459 0.1379832 0.9176762 1 1766 1 adipose_0yr
chr4:16120696:C_T LOC101006732 -2.575908 0.01188654 0.1672261 -0.685424 1 1738 1 adipose_0yr
chr4:16136574:C_T LOC101022895 2.966364 0.003998232 0.09046129 0.83476 1 1807 1 adipose_0yr
chr4:16173986:A_G LOC101022187 3.502953 0.0007650447 0.0323833 0.7990451 1 1917 1 adipose_0yr
chr4:16196813:G_A LOC101021839 -4.574086 1.773087e-05 0.002373404 -1.062845 0.03477023 1961 0.1455047 adipose_0yr
chr4:16105510:C_G LOC108585187 -3.354932 0.0012281 0.04367097 -0.5950253 1 1995 1 adipose_0yr
chr4:16173648:T_G LOC116274657 -2.958629 0.004089417 0.09176119 -0.5753227 1 2201 1 adipose_0yr
chr4:16119529:T_C LOC101019015 3.715629 0.000379328 0.02025329 0.5063428 0.8891449 2344 1 adipose_0yr
chr4:16137855:C_T LOC101006392 2.95758 0.004101929 0.09195257 0.6860395 1 2419 1 adipose_0yr
chr4:16209585:C_T LOC101015440 5.28584 1.107154e-06 0.0003187908 0.6394622 0.002683741 2424 0.01849913 adipose_0yr
chr4:16175881:G_A LOC101015086 4.52471 2.133959e-05 0.002667147 0.8003044 0.05490676 2573 0.2066724 adipose_0yr
chr4:16163715:T_C LOC101014727 3.838929 0.0002497683 0.015271 1.056307 0.6231719 2495 1 adipose_0yr
chr4:16288979:G_A LOC101014365 -3.364779 0.001190501 0.04284106 -0.7645758 1 2434 1 adipose_0yr
chr4:16235497:C_A LOC110742723 4.178161 7.603163e-05 0.006802951 1.908957 0.173124 2277 0.4925739 adipose_0yr
chr4:16282325:A_G LOC101013674 3.27331 0.001585658 0.05158262 0.7648441 1 2254 1 adipose_0yr
chr4:16176395:T_C LOC103883298 3.61976 0.0005220193 0.02518324 1.081919 1 2196 1 adipose_0yr
chr4:16169896:A_G LOC101012585 -3.877141 0.0002190772 0.01402446 -1.104793 0.4725495 2157 1 adipose_0yr
chr4:16175103:A_G LOC116274656 2.689503 0.008748087 0.142178 0.7394156 1 2079 1 adipose_0yr
chr4:16173608:A_T LOC110742725 3.687225 0.000417182 0.02163403 0.5422831 0.8635667 2070 1 adipose_0yr
chr4:16281553:T_G LOC101011164 3.861377 0.0002312737 0.01451809 0.6670218 0.466479 2017 1 adipose_0yr
chr4:16285155:C_G LOC103883300 -3.192743 0.002032648 0.0603595 -0.6192172 1 1966 1 adipose_0yr
chr4:16247561:T_C LOC110742722 2.548348 0.0127875 0.1739315 0.4419988 1 1979 1 adipose_0yr
chr4:16249658:G_T LOC110742720 -3.642453 0.0004842359 0.02393484 -0.6685188 0.8774354 1812 1 adipose_0yr
chr4:16313641:A_G LOC108585188 3.684733 0.0004206682 0.02175061 0.958679 0.7534168 1791 1 adipose_0yr
chr4:16318150:C_T LOC101004298 2.743487 0.007539145 0.1311438 0.5714537 1 1248 1 adipose_0yr
chr4:16281933:C_T PRSS58 -2.933748 0.004395914 0.09580668 -1.010743 1 1147 1 adipose_0yr
chr4:16587942:T_C MGAM 4.183789 7.451096e-05 0.006715501 0.9015528 0.1607201 2157 0.4665426 adipose_0yr
chr4:16718665:T_C CLEC5A -4.523657 2.142385e-05 0.002672924 -0.548956 0.03140736 1466 0.1350812 adipose_0yr
chr4:16824834:C_T TAS2R5 3.245488 0.001728404 0.05449538 0.8079712 1 1193 1 adipose_0yr
chr4:16842149:A_G TAS2R4 -5.266014 1.198922e-06 0.00033852 -0.6422849 0.001366771 1140 0.01061154 adipose_0yr
chr4:16764579:T_A TAS2R3 3.274453 0.001580038 0.05152946 0.6596915 1 1078 1 adipose_0yr
chr4:16887397:A_C SSBP1 9.591884 7.710751e-15 3.039525e-11 1.026727 7.757015e-12 1006 7.680245e-10 adipose_0yr
chr4:16842955:A_G LOC110742718 -3.629379 0.0005056751 0.02462912 -0.7776787 0.4864595 962 1 adipose_0yr
chr4:16978497:A_G DENND11 -6.484567 7.402249e-09 5.807502e-06 -0.7361287 7.039538e-06 951 0.0001238237 adipose_0yr
chr4:16891952:A_G LOC116274458 2.98994 0.003731803 0.0870985 0.4570648 1 907 1 adipose_0yr
chr4:17043824:A_G AGK -4.262881 5.600786e-05 0.005550616 -0.5144596 0.04816676 860 0.187209 adipose_0yr
chr4:17232212:C_T TMEM178B 4.802847 7.42005e-06 0.001297845 0.7281371 0.00589152 794 0.03543028 adipose_0yr
chr4:17614425:G_T MRPS33 -4.446661 2.854028e-05 0.003309565 -0.4209598 0.01872242 656 0.09024348 adipose_0yr
chr4:17743979:A_G BRAF -2.315519 0.02321376 0.2387599 -0.478519 1 581 1 adipose_0yr
chr4:17751253:C_T LOC103881195 2.140703 0.03542183 0.2966627 0.5493791 1 516 1 adipose_0yr
chr4:17923077:A_C NDUFB2 3.410165 0.001030802 0.03930221 0.3911187 0.7349618 713 1 adipose_0yr
chr4:17905391:C_A ADCK2 -3.15494 0.002280772 0.06488814 -0.4822215 1 760 1 adipose_0yr
chr4:17945990:C_T DENND2A 2.440107 0.01695164 0.2026166 0.4149712 1 922 1 adipose_0yr
chr4:18146775:T_C MKRN1 3.548145 0.0006604711 0.02931503 0.4713348 0.5079022 769 1 adipose_0yr
chr4:18097866:C_T RAB19 -2.886606 0.005035549 0.1038813 -0.52898 1 646 1 adipose_0yr
chr4:18299732:A_G SLC37A3 -5.749728 1.662148e-07 7.577857e-05 -0.6829308 0.0001007262 606 0.001192082 adipose_0yr
chr4:18411498:T_C LOC103883287 -2.890051 0.00498604 0.1033109 -0.5760615 1 755 1 adipose_0yr
chr4:18416592:T_C KDM7A 4.0232 0.0001318253 0.009983836 0.4730716 0.06643997 504 0.2401338 adipose_0yr
chr4:18656660:C_T PARP12 -3.139008 0.002393584 0.06690996 -0.2391896 1 511 1 adipose_0yr
chr4:18648213:C_G TBXAS1 3.35177 0.001240406 0.0439847 0.2482749 0.6859446 553 1 adipose_0yr
chr4:18904545:A_G LOC103883285 -2.741953 0.007571271 0.131448 -0.6286305 1 717 1 adipose_0yr
chr4:18827312:A_G HIPK2 -2.015127 0.04733672 0.340189 -0.1263591 1 737 1 adipose_0yr
chr4:19174973:T_C CLEC2L 3.043171 0.00318961 0.07992903 0.4062112 1 939 1 adipose_0yr
chr4:19326284:G_A LOC101015671 3.099615 0.002695255 0.07174692 0.580511 1 967 1 adipose_0yr
chr4:19323025:T_C FMC1 3.884393 0.0002136749 0.01383351 0.4635213 0.1455126 681 0.4338051 adipose_0yr
chr4:19405092:A_G UBN2 2.404725 0.01855525 0.2117049 0.4444277 1 625 1 adipose_0yr
chr4:19449984:C_T LOC116274460 -2.804641 0.006355355 0.1189485 -0.5631039 1 491 1 adipose_0yr
chr4:19439463:G_C TTC26 -3.859715 0.000232597 0.01459262 -0.5730145 0.1372322 590 0.414978 adipose_0yr
chr4:19547614:A_G ZC3HAV1 2.350087 0.02129798 0.2282596 0.3702362 1 714 1 adipose_0yr
chr4:19725628:C_T ZC3HAV1L 3.39613 0.00107789 0.04049302 0.4437619 0.8720129 809 1 adipose_0yr
chr4:19688144:G_C KIAA1549 -2.552165 0.01265915 0.173154 -0.3944508 1 799 1 adipose_0yr
chr4:20063704:C_T SVOPL -6.29072 1.700206e-08 1.163854e-05 -0.9265262 1.921233e-05 1130 0.0002871832 adipose_0yr
chr4:20086337:G_A TRIM24 -3.756617 0.000330425 0.01832278 -0.5739102 0.284496 861 0.7092276 adipose_0yr
chr4:20429212:A_G AKR1D1 -3.309747 0.0014154 0.04797227 -0.4048366 1 967 1 adipose_0yr
chr4:20651380:G_A CREB3L2 -5.564297 3.572912e-07 0.0001354247 -0.7432315 0.000373012 1044 0.003605845 adipose_0yr
chr4:21299935:C_T PTN -5.050571 2.825071e-06 0.0006600862 -0.5501287 0.002293958 812 0.01624718 adipose_0yr
chr4:21514471:A_G CHRM2 3.581741 0.0005916693 0.02722191 0.8054501 0.7508284 1269 1 adipose_0yr
chr4:22627345:A_C MTPN 3.445563 0.00092051 0.036664 0.1561826 0.9646945 1048 1 adipose_0yr
chr4:22968628:C_G FAM180A -3.800382 0.0002848681 0.01664202 -0.9221574 0.315349 1107 0.7639328 adipose_0yr
chr4:22802845:T_C SLC13A4 3.398903 0.001068429 0.04030688 0.6500936 1 1016 1 adipose_0yr
chr4:22969237:C_T STMP1 4.136283 8.832345e-05 0.007490563 0.5928667 0.07065876 800 0.2516621 adipose_0yr
chr4:22943697:A_G NUP205 2.412409 0.01819592 0.209574 0.6031698 1 712 1 adipose_0yr
chr4:23149583:G_A CNOT4 -3.065563 0.002984186 0.07666885 -0.2961067 1 558 1 adipose_0yr
chr4:23384665:G_A WDR91 6.917585 1.129905e-09 1.187349e-06 1.113438 1.289221e-06 1141 2.872779e-05 adipose_0yr
chr4:23439061:A_G LOC108585171 -4.480874 2.513298e-05 0.003014451 -0.5847399 0.03211995 1278 0.1372853 adipose_0yr
chr4:23450261:C_T CYREN 4.0696 0.0001119333 0.008827254 0.6569492 0.1423792 1272 0.4263164 adipose_0yr
chr4:23347411:T_C TMEM140 2.969754 0.003958875 0.08989329 0.3253636 1 1262 1 adipose_0yr
chr4:23505388:A_G AGBL3 -2.95396 0.004145374 0.09235643 -0.5027477 1 1221 1 adipose_0yr
chr4:23618165:T_A CALD1 -2.849873 0.005592254 0.1105831 -0.353394 1 926 1 adipose_0yr
chr4:23837189:C_T BPGM -2.298518 0.02421082 0.2439318 -0.6168926 1 879 1 adipose_0yr
chr4:24031911:C_T AKR1B10 7.865308 1.715167e-11 2.854829e-08 1.204067 2.788862e-08 1626 1.005037e-06 adipose_0yr
chr4:24080765:C_T AKR1B1 6.318774 1.508069e-08 1.052842e-05 0.4585253 2.510936e-05 1665 0.0003623595 adipose_0yr
chr4:24236408:A_G SLC35B4 5.988321 6.130309e-08 3.50717e-05 1.217395 5.903487e-05 963 0.0007595056 adipose_0yr
chr4:24273842:T_A LRGUK -3.957273 0.0001660136 0.01173863 -0.6076665 0.1749783 1054 0.4960862 adipose_0yr
chr4:24468680:C_T EXOC4 -3.21513 0.001897859 0.05778279 -0.5059904 1 965 1 adipose_0yr
chr4:25480033:C_T CHCHD3 -2.821721 0.006056626 0.1158264 -0.3962863 1 905 1 adipose_0yr
chr4:25981594:A_G PLXNA4 3.585775 0.0005838797 0.02697255 0.8553966 0.4098836 702 0.927113 adipose_0yr
chr4:26915314:A_G PODXL -3.68792 0.000416214 0.02159561 -0.3339135 0.3833331 921 0.8843767 adipose_0yr
chr4:27022508:G_A LOC116274466 -3.602404 0.0005527903 0.02609731 -0.6063645 0.466555 844 1 adipose_0yr
chr4:27003858:C_T MKLN1 -4.593499 1.648074e-05 0.002243413 -0.9800519 0.01298683 788 0.06740096 adipose_0yr
chr4:27241294:G_A LOC110742717 -3.631156 0.000502708 0.02453088 -0.7404909 0.3327927 662 0.7957527 adipose_0yr
chr4:27289089:C_A LOC103883245 -3.737392 0.0003525617 0.01922393 -0.7887098 0.3532668 1002 0.8325827 adipose_0yr
chr4:27384456:G_A LOC103883247 -2.736258 0.007691659 0.132464 -0.7386274 1 1069 1 adipose_0yr
chr4:27605807:T_G LOC116274663 -4.763463 8.633253e-06 0.001441425 -0.8859949 0.009004483 1043 0.05017642 adipose_0yr
chr4:27729519:T_C LOC103883248 4.598556 1.616944e-05 0.002226796 1.077339 0.01848167 1143 0.08928468 adipose_0yr
chr4:27940518:T_G KLF14 -2.266355 0.02620096 0.2544054 -0.4287335 1 916 1 adipose_0yr
chr4:27899192:C_T COPG2 7.116929 4.715536e-10 5.316685e-07 0.7495832 3.192418e-07 677 8.58823e-06 adipose_0yr
chr4:28033219:G_A MEST -2.825576 0.005991 0.1152418 -0.2820025 1 803 1 adipose_0yr
chr4:28153743:A_G CEP41 -4.549224 1.946689e-05 0.00250855 -0.5063012 0.01711139 879 0.08406404 adipose_0yr
chr4:28131317:C_T CPA1 -2.853028 0.005542295 0.1100384 -0.7408802 1 852 1 adipose_0yr
chr4:28240182:C_T CPA5 -3.713342 0.0003822497 0.02035884 -0.5298365 0.3126803 818 0.7592249 adipose_0yr
chr4:28242791:A_G CPA4 -5.008744 3.330495e-06 0.000724501 -0.5966852 0.002531176 760 0.01766673 adipose_0yr
chr4:28231881:C_T CPA2 -3.125333 0.002494542 0.06836507 -0.8567242 1 722 1 adipose_0yr
chr4:28388690:A_G TMEM209 11.92629 2.920939e-19 5.553881e-15 1.142771 1.924899e-16 659 7.394691e-14 adipose_0yr
chr4:28392420:A_T LOC101004413 -2.946457 0.004236791 0.09375212 -0.5329135 1 584 1 adipose_0yr
chr4:28423227:A_C KLHDC10 3.695121 0.0004063127 0.02127323 0.5533279 0.2446002 602 0.6335784 adipose_0yr
chr4:28579318:A_G ZC3HC1 3.924546 0.0001859982 0.01266201 0.5947824 0.1450786 780 0.4326795 adipose_0yr
chr4:28600206:G_A UBE2H -2.902475 0.00481123 0.1010844 -0.754215 1 769 1 adipose_0yr
chr4:28916160:T_A NRF1 3.589336 0.0005770854 0.02683356 0.4595938 0.4028056 698 0.9175029 adipose_0yr
chr4:29081779:T_C SMKR1 -4.22678 6.382505e-05 0.006047251 -0.613344 0.07097346 1112 0.2525956 adipose_0yr
chr4:29193178:C_A STRIP2 6.374895 1.1859e-08 8.610252e-06 0.9004896 1.143208e-05 964 0.0001860909 adipose_0yr
chr4:29163941:G_A AHCYL2 -3.882063 0.0002153971 0.01390768 -0.3935831 0.1565937 727 0.4576071 adipose_0yr
chr4:29429394:T_C SMO -4.335374 4.300637e-05 0.00449735 -0.3151654 0.03479215 809 0.1455647 adipose_0yr
chr4:29490636:T_C TSPAN33 3.347329 0.001257891 0.04447105 0.2677781 1 920 1 adipose_0yr
chr4:29439435:A_G LOC100999287 2.374987 0.02000626 0.2210206 0.4385944 1 709 1 adipose_0yr
chr4:29517227:G_C TNPO3 4.105363 9.860447e-05 0.008069868 0.4507449 0.06902313 700 0.2470735 adipose_0yr
chr4:29672077:T_G IRF5 4.501902 2.32382e-05 0.002822593 0.4234615 0.01552312 668 0.0776075 adipose_0yr
chr4:29733441:A_G LOC100998926 12.48179 2.799461e-20 8.536729e-16 1.132828 1.875639e-17 670 9.7371e-15 adipose_0yr
chr4:29689616:G_T KCP 4.897162 5.150861e-06 0.0009940036 0.5397597 0.003523189 684 0.02319966 adipose_0yr
chr4:29732852:C_T ATP6V1FNB -3.840915 0.0002480761 0.01518362 -0.4202599 0.179359 723 0.5050767 adipose_0yr
chr4:29721042:G_T ATP6V1F 5.263358 1.211771e-06 0.0003419687 0.5754841 0.0008664164 715 0.007307749 adipose_0yr
chr4:29731022:A_G LOC101023700 2.834449 0.005842448 0.1135792 0.3897658 1 718 1 adipose_0yr
chr4:29785004:A_G CCDC136 4.783172 8.003749e-06 0.001353237 0.9206607 0.005698669 712 0.03449733 adipose_0yr
chr4:29874661:T_G OPN1SW 3.341371 0.001281711 0.04503624 0.564408 0.8472108 661 1 adipose_0yr
chr4:29830999:C_T CALU -3.512228 0.0007423801 0.03173311 -0.324702 0.4951675 667 1 adipose_0yr
chr4:29912800:C_T HILPDA 2.55474 0.01257321 0.1725474 0.7243909 1 666 1 adipose_0yr
chr4:29974273:C_T IMPDH1 2.684323 0.008872908 0.1432585 0.3921294 1 717 1 adipose_0yr
chr4:30069198:G_T PRRT4 2.101171 0.03885531 0.3106149 0.2914398 1 691 1 adipose_0yr
chr4:30041032:G_A RBM28 4.712822 1.047992e-05 0.001654221 0.6907027 0.007105386 678 0.04120781 adipose_0yr
chr4:30171354:T_C LEP 2.356935 0.0209355 0.2260617 0.2373144 1 690 1 adipose_0yr
chr4:30259497:C_T SND1 -2.27553 0.02561903 0.2512196 -0.2548949 1 688 1 adipose_0yr
chr4:30248786:C_G LRRC4 -2.399136 0.01882056 0.2135111 -0.5138915 1 654 1 adipose_0yr
chr4:30748704:T_C LOC103883222 -2.88009 0.005130409 0.1050892 -0.4392057 1 691 1 adipose_0yr
chr4:30812386:C_T ARF5 -4.956479 4.087444e-06 0.000850811 -0.2604121 0.002820336 690 0.01929238 adipose_0yr
chr4:30749596:T_C GCC1 -2.613022 0.01076395 0.1582776 -0.4211741 1 727 1 adipose_0yr
chr4:30879512:C_T ZNF800 -3.095534 0.002728449 0.0724124 -0.5635028 1 683 1 adipose_0yr
chr4:31471633:T_C LOC101009388 2.692214 0.008683393 0.1415548 0.7256095 1 864 1 adipose_0yr
chr4:31794652:C_T LOC101008708 -2.422475 0.0177346 0.2069869 -0.2653446 1 1025 1 adipose_0yr
chr4:33514676:C_T POT1 5.107199 2.258596e-06 0.0005554359 0.5824696 0.002430249 1076 0.01706149 adipose_0yr
chr4:33691910:T_A GPR37 -3.688 0.0004161023 0.02159259 -0.6843875 0.4801821 1154 1 adipose_0yr
chr4:34843995:A_G WASL -3.318193 0.001378465 0.04719039 -0.3139083 0.8353499 606 1 adipose_0yr
chr4:34918761:T_C LMOD2 -6.491136 7.195729e-09 5.650962e-06 -0.6799496 6.943879e-06 965 0.0001225547 adipose_0yr
chr4:35016933:T_C ASB15 -7.900662 1.465255e-11 2.451483e-08 -0.8586036 1.520934e-08 1038 5.79645e-07 adipose_0yr
chr4:34955879:A_G NDUFA5 -3.611268 0.0005368662 0.02556885 -0.2685931 0.5454561 1016 1 adipose_0yr
chr4:35031657:G_T IQUB -3.125734 0.002491525 0.06830292 -0.3356346 1 1026 1 adipose_0yr
chr4:35614040:A_G LOC116274669 -2.772823 0.006948152 0.1254219 -0.6011028 1 667 1 adipose_0yr
chr4:36006861:C_T CADPS2 4.800676 7.482364e-06 0.001297845 0.9109258 0.00221478 296 0.01586948 adipose_0yr
chr4:35964383:G_C RNF133 2.77381 0.006929036 0.1253002 0.8475712 1 420 1 adipose_0yr
chr4:36271404:T_C LOC108585150 6.01648 5.444716e-08 3.187145e-05 0.9664154 3.402947e-05 625 0.0004712604 adipose_0yr
chr4:36599604:G_T AASS -5.471835 5.214559e-07 0.0001832513 -0.4726059 0.0003509398 673 0.003428714 adipose_0yr
chr4:36585292:A_T PTPRZ1 3.507208 0.0007545669 0.03209361 0.5006653 0.5146147 682 1 adipose_0yr
chr4:37199713:C_A FAM3C 2.736326 0.007690215 0.132464 0.3157746 1 846 1 adipose_0yr
chr4:37278164:C_T WNT16 3.157182 0.002265299 0.06459576 0.4527411 1 894 1 adipose_0yr
chr4:37424710:T_C CPED1 -4.912854 4.84581e-06 0.000962369 -0.3002252 0.004123784 851 0.02647381 adipose_0yr
chr4:37759883:C_A ING3 5.212029 1.488286e-06 0.0003965651 1.351624 0.0009926866 667 0.008187001 adipose_0yr
chr4:37723674:T_C TSPAN12 3.682824 0.000423359 0.02184501 0.6859072 0.3281032 775 0.7867923 adipose_0yr
chr4:39437011:T_C LOC108585144 4.214923 6.661475e-05 0.00622685 0.7108144 0.08406782 1262 0.2865563 adipose_0yr
chr4:40774554:G_A LSM8 -5.921169 8.128283e-08 4.398014e-05 -0.8517287 7.81128e-05 961 0.000960376 adipose_0yr
chr4:40721155:A_G LOC108585138 -3.882485 0.0002150837 0.01389188 -1.429769 0.2137932 994 0.5748237 adipose_0yr
chr4:40929001:C_T CTTNBP2 -3.204552 0.001960474 0.05891562 -0.4090199 1 966 1 adipose_0yr
chr4:41208580:G_A LOC116274857 -3.441544 0.0009324451 0.03694575 -0.4220567 0.8541197 916 1 adipose_0yr
chr4:41590193:T_C WNT2 2.806418 0.006323657 0.1185492 0.5754563 1 581 1 adipose_0yr
chr4:41717959:G_A ST7 -4.421094 3.137446e-05 0.003565904 -0.8128642 0.02466033 786 0.1116106 adipose_0yr
chr4:41815450:A_G LOC110742898 3.081958 0.002841658 0.0743655 0.8331264 1 570 1 adipose_0yr
chr4:41936512:C_G CAPZA2 5.807145 1.309096e-07 6.242992e-05 0.4491494 8.496031e-05 649 0.001030902 adipose_0yr
chr4:42065042:G_A MET 3.919262 0.0001894334 0.01282779 0.601304 0.1129023 596 0.3587547 adipose_0yr
chr4:42352250:G_C CAV1 -4.554041 1.911808e-05 0.002471682 -0.5562114 0.01820042 952 0.0881723 adipose_0yr
chr4:42372235:C_T CAV2 5.579119 3.362054e-07 0.0001282446 0.5941163 0.0002740074 815 0.002807005 adipose_0yr
chr4:42352935:G_A LOC103883191 -8.590235 6.737881e-13 1.510362e-09 -0.9391729 4.500905e-10 668 2.588425e-08 adipose_0yr
chr4:42674450:A_G TES -3.399081 0.001067823 0.04029501 -0.874991 0.7517474 704 1 adipose_0yr
chr4:42736480:C_T TFEC -3.255309 0.001676692 0.05343783 -0.4148749 1 672 1 adipose_0yr
chr4:43880199:C_A MDFIC -2.558079 0.01246259 0.1716852 -0.1871517 1 799 1 adipose_0yr
chr4:44229155:C_G FOXP2 -3.128522 0.00247065 0.06794626 -0.4009815 1 440 1 adipose_0yr
chr4:45684647:G_A SMIM30 -3.506499 0.0007563045 0.0321489 -0.4654412 0.6201697 820 1 adipose_0yr
chr4:45677945:A_G GPR85 -3.076077 0.002892039 0.07524777 -0.7781862 1 790 1 adipose_0yr
chr4:45806303:T_G BMT2 2.663744 0.009385027 0.1473608 0.6955324 1 648 1 adipose_0yr
chr4:46031747:G_T TMEM168 -2.877254 0.005172224 0.1056709 -0.6012965 1 419 1 adipose_0yr
chr4:46322386:T_C LSMEM1 -6.721789 2.652473e-09 2.34899e-06 -0.8097565 2.379269e-06 897 4.866985e-05 adipose_0yr
chr4:46389139:T_A IFRD1 -2.806427 0.006323504 0.1185491 -0.3948704 1 981 1 adipose_0yr
chr4:46487004:C_T ZNF277 -2.621647 0.01051722 0.1563625 -0.3538351 1 807 1 adipose_0yr
chr4:46628029:C_G DOCK4 -4.663074 1.266579e-05 0.00186433 -0.8556896 0.01017063 803 0.05545201 adipose_0yr
chr4:46958856:G_A LOC110742716 -3.490272 0.0007970932 0.03337754 -1.092717 0.7931078 995 1 adipose_0yr
chr4:47054391:A_C LOC103883172 4.484929 2.47563e-05 0.002977669 0.7757914 0.02478106 1001 0.1119779 adipose_0yr
chr4:47175052:C_T IMMP2L 4.64263 1.368733e-05 0.001979008 0.6320559 0.01560355 1140 0.07796906 adipose_0yr
chr4:47614737:T_A LRRN3 5.261043 1.223077e-06 0.0003427154 0.5444778 0.0008745002 715 0.007367281 adipose_0yr
chr4:50270223:A_G DNAJB9 -3.702291 0.000396677 0.02094365 -0.3961751 0.3740664 943 0.867498 adipose_0yr
chr4:50278547:C_T THAP5 -6.659788 3.471481e-09 3.019688e-06 -0.7359383 3.18682e-06 918 6.214461e-05 adipose_0yr
chr4:50195667:G_A PNPLA8 -7.186528 3.471909e-10 3.999481e-07 -0.7226048 3.180269e-07 916 8.567547e-06 adipose_0yr
chr4:50254086:T_C NRCAM -3.481208 0.0008207748 0.03407785 -0.6389002 0.6484121 790 1 adipose_0yr
chr4:50709879:C_A LAMB4 -2.958294 0.004093409 0.09183418 -0.7345015 1 819 1 adipose_0yr
chr4:50723246:G_C LAMB1 -4.241384 6.054354e-05 0.005859821 -0.6499228 0.04843483 800 0.1880227 adipose_0yr
chr4:50861357:G_A LOC116274493 2.802726 0.006389682 0.1193237 0.5045971 1 618 1 adipose_0yr
chr4:50854723:A_G DLD 2.615011 0.0107066 0.1578528 0.1592521 1 583 1 adipose_0yr
chr4:50979361:C_T SLC26A3 3.54965 0.0006572336 0.02920662 0.8168097 0.2911545 443 0.7209611 adipose_0yr
chr4:51037533:A_G CBLL1 2.72261 0.007987306 0.1354433 0.2525125 1 483 1 adipose_0yr
chr4:50950951:A_G LOC103883155 4.830658 6.665174e-06 0.001203867 0.735125 0.003299261 495 0.02193564 adipose_0yr
chr4:51059685:A_G SLC26A4 -6.903783 1.200167e-09 1.253847e-06 -0.5565477 5.460761e-07 455 1.363983e-05 adipose_0yr
chr4:51076256:G_A BCAP29 -5.739062 1.737372e-07 7.793301e-05 -0.5708027 5.4206e-05 312 0.0007030353 adipose_0yr
chr4:51170964:G_A LOC116274829 3.144548 0.002353774 0.06627441 0.7684584 0.6708257 285 1 adipose_0yr
chr4:51129887:C_G DUS4L 4.686366 1.159217e-05 0.001765138 0.6814458 0.002654608 229 0.01834822 adipose_0yr
chr4:51248252:C_T COG5 -3.956336 0.0001665562 0.01176053 -0.3369023 0.03147911 189 0.1353292 adipose_0yr
chr4:51414265:T_C LOC101021102 3.353926 0.001232001 0.04378077 1.023955 0.3116961 253 0.7579694 adipose_0yr
chr4:51608628:T_C HBP1 2.607728 0.01091797 0.1593614 0.4927693 1 340 1 adipose_0yr
chr4:51521117:A_C PRKAR2B 2.730967 0.007805079 0.1334741 0.2084339 1 404 1 adipose_0yr
chr4:51973143:G_C PIK3CG -3.739957 0.0003495288 0.01914794 -0.8999676 0.2303395 659 0.6070748 adipose_0yr
chr4:52148838:G_T CCDC71L 3.463744 0.0008682894 0.03522395 0.476102 0.5296565 610 1 adipose_0yr
chr4:52185732:A_T LOC103883150 -2.947881 0.004219305 0.09348422 -0.5390758 1 615 1 adipose_0yr
chr4:52459696:C_T NAMPT 3.484754 0.0008114302 0.03381187 0.3724876 0.633727 781 1 adipose_0yr
chr4:52702185:G_A SYPL1 3.207175 0.00194477 0.05860425 0.5277144 1 843 1 adipose_0yr
chr4:52847984:G_A ATXN7L1 -3.09099 0.002765866 0.0731412 -0.3569233 1 884 1 adipose_0yr
chr4:52979871:A_G LOC103883142 2.461717 0.01603432 0.1968158 0.5265727 1 864 1 adipose_0yr
chr4:53249924:G_A RINT1 -7.363721 1.58893e-10 2.06349e-07 -1.018976 9.295239e-08 585 2.862539e-06 adipose_0yr
chr4:53235868:A_T PUS7 -3.575045 0.0006048142 0.02762692 -0.4213228 0.3453489 571 0.8186999 adipose_0yr
chr4:53427228:G_C SRPK2 4.252849 5.808221e-05 0.005702369 0.5534178 0.02973809 512 0.1295882 adipose_0yr
chr4:53673387:G_A KMT2E -3.472731 0.0008435207 0.03455349 -0.2065048 0.2572738 305 0.6568809 adipose_0yr
chr4:53816308:T_G LOC110742883 -2.442217 0.01686006 0.2021432 -0.61653 1 293 1 adipose_0yr
chr4:53816341:C_A LHFPL3 2.814507 0.006181188 0.1172014 0.4783661 1 578 1 adipose_0yr
chr4:54560772:G_A ORC5 -2.721053 0.008021683 0.1357519 -0.3537051 1 428 1 adipose_0yr
chr4:54837143:C_T RELN 2.448876 0.01657391 0.2000331 0.3350315 1 742 1 adipose_0yr
chr4:55398085:T_C LOC101005573 3.152813 0.002295536 0.06519685 0.9025767 1 639 1 adipose_0yr
chr4:55423558:T_C PSMC2 2.588767 0.01148613 0.1643601 0.2625612 1 701 1 adipose_0yr
chr4:55539553:C_T DNAJC2 -3.469284 0.0008529417 0.0347768 -0.5187733 0.6260592 734 1 adipose_0yr
chr4:55558602:C_T PMPCB 4.892655 5.241887e-06 0.001008319 0.6952658 0.003690288 704 0.02415096 adipose_0yr
chr4:55568052:T_G NAPEPLD -7.108711 4.888966e-10 5.506278e-07 -0.5761732 3.436943e-07 703 9.130956e-06 adipose_0yr
chr4:55697874:C_G ARMC10 -6.884912 1.303297e-09 1.303842e-06 -1.612823 8.992753e-07 690 2.111648e-05 adipose_0yr
chr4:55711959:A_C FBXL13 5.01369 3.266411e-06 0.0007203897 0.5503894 0.002097036 642 0.01517704 adipose_0yr
chr4:55815190:C_A LRRC17 -3.75967 0.0003270327 0.01819942 -0.9541021 0.1546865 473 0.4538983 adipose_0yr
chr4:55733659:A_G FAM185A -4.419376 3.157435e-05 0.003584482 -0.4000616 0.01499781 475 0.07543284 adipose_0yr
chr4:56022492:G_A CCDC146 -4.192019 7.234015e-05 0.006563865 -0.4660089 0.05266363 728 0.200151 adipose_0yr
chr4:56130140:A_G FGL2 2.69902 0.008522895 0.1399747 0.5319557 1 817 1 adipose_0yr
chr4:56183687:A_G LOC108585115 -5.521014 4.265945e-07 0.000155039 -0.6625452 0.0003178129 745 0.003172843 adipose_0yr
chr4:56064093:G_A GSAP 2.170321 0.03302525 0.2864256 0.5848615 1 737 1 adipose_0yr
chr4:56360965:T_C PTPN12 -2.543483 0.0129528 0.1751334 -0.2800758 1 466 1 adipose_0yr
chr4:56544932:C_T LOC110742882 -3.240064 0.001757599 0.05515755 -0.8634968 0.7627981 434 1 adipose_0yr
chr4:56525223:A_G RSBN1L 2.552345 0.01265313 0.1731163 0.5375445 1 462 1 adipose_0yr
chr4:56701039:C_T TMEM60 2.459852 0.01611172 0.1973074 0.6481036 1 507 1 adipose_0yr
chr4:56688169:C_T PHTF2 -4.077038 0.0001090256 0.008677063 -0.9167637 0.05549401 509 0.2085967 adipose_0yr
chr4:56836606:C_T LOC116274627 3.26022 0.001651385 0.05306074 0.4333458 1 652 1 adipose_0yr
chr4:56995343:A_T LOC101024293 -4.771072 8.384695e-06 0.001406902 -0.3515631 0.00576867 688 0.03484422 adipose_0yr
chr4:57769328:T_G LOC108584773 -3.475169 0.0008369181 0.03447333 -0.7618365 0.6779037 810 1 adipose_0yr
chr4:58379118:G_C LOC101023246 6.94152 1.017619e-09 1.074946e-06 0.6657038 6.980865e-07 686 1.690901e-05 adipose_0yr
chr4:58532572:G_A LOC116274498 2.392699 0.01913033 0.2154407 0.5172619 1 902 1 adipose_0yr
chr4:58975812:A_G GNAI1 2.42024 0.01783611 0.2075587 0.3406843 1 562 1 adipose_0yr
chr4:59311235:G_T GNAT3 2.457132 0.01622517 0.1980892 1.059565 1 753 1 adipose_0yr
chr4:59495709:G_A CD36 3.187039 0.002068397 0.06103128 0.3780367 1 691 1 adipose_0yr
chr4:59502277:G_A LOC103883116 3.108127 0.002627215 0.0706185 0.6085258 1 672 1 adipose_0yr
chr4:59736840:A_T SEMA3C -3.771438 0.0003142701 0.01766927 -0.347166 0.2121323 675 0.5718064 adipose_0yr
chr4:60595475:C_T HGF -3.447845 0.0009137954 0.03643981 -0.4725516 0.6725534 736 1 adipose_0yr
chr4:60753730:C_T CACNA2D1 -3.901877 0.0002011711 0.0133185 -0.7106114 0.1653627 822 0.4761335 adipose_0yr
chr4:61688656:G_A PCLO 3.243941 0.001736689 0.05468085 0.507316 1 783 1 adipose_0yr
chr4:62378502:C_T SEMA3E 4.682371 1.176977e-05 0.00178428 0.7069713 0.01485345 1262 0.07488324 adipose_0yr
chr4:62648838:C_T LOC101016903 -2.831919 0.005884462 0.1140657 -0.6065836 1 1137 1 adipose_0yr
chr4:62840733:A_G SEMA3A 4.000675 0.0001426658 0.01050984 0.4254865 0.1361032 954 0.4126057 adipose_0yr
chr4:63931184:T_G SEMA3D 4.094247 0.0001025744 0.008297707 0.8128488 0.07775138 758 0.2711909 adipose_0yr
chr4:65846006:C_T KIAA1324L 3.343414 0.001273495 0.04484512 0.6125285 0.7373534 579 1 adipose_0yr
chr4:66162749:A_G LOC108584805 3.697885 0.000402572 0.02113407 0.5315882 0.3083701 766 0.7515763 adipose_0yr
chr4:66199346:T_C DMTF1 2.965627 0.00400684 0.09058712 0.3523186 1 768 1 adipose_0yr
chr4:66200450:A_G TMEM243 2.800629 0.006427464 0.119719 0.3446129 1 957 1 adipose_0yr
chr4:66328079:G_T LOC108585098 3.381154 0.001130368 0.0415997 0.9494918 1 1115 1 adipose_0yr
chr4:66409328:C_T CROT 3.809946 0.0002757435 0.0162947 0.5745579 0.3162778 1147 0.765311 adipose_0yr
chr4:66545502:G_A ABCB4 3.194002 0.002024841 0.06022105 0.2239966 1 930 1 adipose_0yr
chr4:66678937:T_C ABCB1 -8.243449 3.17458e-12 5.904178e-09 -1.048103 2.657124e-09 837 1.254006e-07 adipose_0yr
chr4:66698750:A_G RUNDC3B -3.251994 0.001693983 0.05375604 -0.2866884 1 651 1 adipose_0yr
chr4:66972540:C_T SLC25A40 3.630832 0.000503249 0.02455387 0.5427823 0.3673718 730 0.8559293 adipose_0yr
chr4:66911217:A_T DBF4 -1.912672 0.05946089 0.3783132 -0.3559825 1 708 1 adipose_0yr
chr4:67049697:G_A ADAM22 -3.554319 0.0006472824 0.02896717 -0.6242813 0.4673379 722 1 adipose_0yr
chr4:67249188:G_A SRI 4.264252 5.573007e-05 0.005533265 0.7702768 0.04547574 816 0.1793337 adipose_0yr
chr4:67362580:A_C STEAP4 -4.042002 0.0001233864 0.009523215 -0.7195955 0.09093578 737 0.3036673 adipose_0yr
chr4:68403899:T_A LOC108585090 2.559376 0.01241984 0.1712861 0.4939564 1 848 1 adipose_0yr
chr4:69350759:G_A STEAP1 5.149682 1.908166e-06 0.0004868903 0.7419999 0.001459747 765 0.01121791 adipose_0yr
chr4:69255972:A_G STEAP2 3.118907 0.002543344 0.06925452 0.3332685 1 623 1 adipose_0yr
chr4:69448232:G_T CFAP69 4.76927 8.442934e-06 0.001416086 0.4001358 0.005065761 600 0.03131739 adipose_0yr
chr4:69420013:A_G LOC116274506 2.962495 0.004043605 0.09104926 0.344233 1 562 1 adipose_0yr
chr4:69378740:C_T GTPBP10 3.429846 0.0009680298 0.03782145 0.5658963 0.5982424 618 1 adipose_0yr
chr4:69402873:T_C CLDN12 3.307394 0.001425857 0.0481943 0.329253 0.8711986 611 1 adipose_0yr
chr4:69567386:T_G LOC110742711 -3.315421 0.001390487 0.04735332 -0.5888242 0.8454161 608 1 adipose_0yr
chr4:69796302:T_C CDK14 3.499479 0.0007737015 0.03266077 0.2652868 0.4649946 601 1 adipose_0yr
chr4:69816224:C_G LOC101025255 2.163714 0.03354726 0.2886482 0.630944 1 588 1 adipose_0yr
chr4:70392288:T_A FZD1 -3.341227 0.001282289 0.04504585 -0.3783949 0.7668086 598 1 adipose_0yr
chr4:70685422:G_T LOC101024529 2.238772 0.02802104 0.2634887 0.5361898 1 590 1 adipose_0yr
chr4:70676668:G_C LOC103883086 -4.377546 3.684076e-05 0.004011706 -1.154684 0.02018874 548 0.09553714 adipose_0yr
chr4:70794900:G_T LOC108585089 3.155092 0.002279717 0.06485927 0.6393725 0.9939566 436 1 adipose_0yr
chr4:70835689:T_C MTERF1 2.622748 0.01048609 0.1560375 0.8378998 1 395 1 adipose_0yr
chr4:71065565:C_T AKAP9 -3.279647 0.001554731 0.05096636 -0.4778667 0.6281112 404 1 adipose_0yr
chr4:71107101:T_C LOC101018881 -4.704039 1.083713e-05 0.001688181 -0.491316 0.004616616 426 0.02895069 adipose_0yr
chr4:71188407:C_T LRRD1 3.61685 0.0005270632 0.02533339 0.4859647 0.2461385 467 0.6364874 adipose_0yr
chr4:71156339:A_C KRIT1 1.94498 0.05538141 0.3665135 0.4545739 1 479 1 adipose_0yr
chr4:71256130:A_G ANKIB1 -3.214339 0.001902477 0.05787689 -0.2884114 0.941726 495 1 adipose_0yr
chr4:71375821:G_A TMBIM7P -2.712098 0.008222069 0.1376513 -0.5140704 1 551 1 adipose_0yr
chr4:71492937:A_G GATAD1 4.0999 0.0001005367 0.008197289 0.3587588 0.07570416 753 0.2657879 adipose_0yr
chr4:71469353:A_G PEX1 3.243313 0.00174006 0.05476084 0.2293183 1 791 1 adipose_0yr
chr4:71451633:A_G LOC116274507 -2.706669 0.00834575 0.1386149 -0.7278968 1 786 1 adipose_0yr
chr4:71564438:G_A RBM48 -3.066023 0.002980099 0.07661138 -0.6302219 1 836 1 adipose_0yr
chr4:71564308:G_C FAM133B -2.714117 0.0081765 0.1372365 -0.383464 1 801 1 adipose_0yr
chr4:71554755:A_G CDK6 -3.237356 0.001772352 0.0554589 -0.6602644 1 794 1 adipose_0yr
chr4:72049734:C_T SAMD9 4.023184 0.0001318323 0.009983899 0.5903841 0.1026974 779 0.3338317 adipose_0yr
chr4:72153321:T_C SAMD9L 7.510687 8.291394e-11 1.120442e-07 0.5001636 6.641407e-08 801 2.140405e-06 adipose_0yr
chr4:72150626:G_A HEPACAM2 4.33343 4.331335e-05 0.004522429 0.5405746 0.03434748 793 0.1439866 adipose_0yr
chr4:72194458:C_T VPS50 3.24127 0.001751072 0.05499229 0.4268628 1 876 1 adipose_0yr
chr4:72968099:T_G TFPI2 4.324538 4.474511e-05 0.004643126 0.57252 0.03252969 727 0.1382871 adipose_0yr
chr4:72842328:C_T GNG11 -4.948431 4.21803e-06 0.0008634762 -0.5096136 0.003108688 737 0.02090013 adipose_0yr
chr4:73021780:A_G BET1 -3.132805 0.002438899 0.06745099 -0.6204232 1 802 1 adipose_0yr
chr4:73293906:C_A COL1A2 2.566138 0.01219914 0.1696923 0.3757747 1 531 1 adipose_0yr
chr4:73401428:T_C CASD1 -3.034082 0.003276678 0.0807876 -0.438664 1 433 1 adipose_0yr
chr4:73521699:C_T LOC116274510 -1.5569 0.1235427 0.5243192 -0.2527323 1 378 1 adipose_0yr
chr4:73528370:T_C SGCE 4.121511 9.309934e-05 0.007764806 0.4509929 0.03519155 378 0.1467881 adipose_0yr
chr4:73577424:G_A PEG10 -2.782489 0.006762926 0.1235105 -0.3413406 1 547 1 adipose_0yr
chr4:73824572:A_G PPP1R9A 2.750528 0.007393242 0.1299873 0.5207254 1 745 1 adipose_0yr
chr4:74359067:C_A PON1 4.104505 9.890541e-05 0.00809081 0.5606009 0.06606881 668 0.2391195 adipose_0yr
chr4:74336178:T_C PON3 3.669946 0.0004419403 0.02252476 0.6398735 0.3376424 764 0.8050226 adipose_0yr
chr4:74387045:A_C PON2 -5.179652 1.693575e-06 0.0004411189 -0.5889852 0.001415829 836 0.01094376 adipose_0yr
chr4:74626223:C_T PDK4 2.962758 0.004040504 0.09099717 0.3525247 1 744 1 adipose_0yr
chr4:74686738:G_A DYNC1I1 4.829344 6.699085e-06 0.001208142 1.302353 0.006377528 952 0.03784355 adipose_0yr
chr4:75086794:C_A SLC25A13 -3.587565 0.0005804563 0.02686509 -0.4862692 0.4098021 706 0.927038 adipose_0yr
chr4:75668532:T_C SEM1_1 3.960343 0.0001642488 0.01164032 0.4298365 0.1156311 704 0.3655837 adipose_0yr
chr4:75905473:T_G DLX5 3.413915 0.001018551 0.03908483 0.556451 0.4766821 468 1 adipose_0yr
chr4:76131904:G_A LOC110742862 -2.969732 0.003959121 0.08989329 -0.9625291 1 626 1 adipose_0yr
chr4:76053836:T_C SDHAF3 3.074203 0.002908268 0.07546956 0.3774006 1 692 1 adipose_0yr
chr4:76223951:T_C LOC101025588 -2.791798 0.006588821 0.1216814 -0.5254303 1 787 1 adipose_0yr
chr4:76138437:G_A LOC101024882 -3.165052 0.002211764 0.06353364 -0.8380798 1 1038 1 adipose_0yr
chr4:76795955:G_A ASNS -9.95119 1.565646e-15 7.882818e-12 -1.009669 1.991502e-12 1272 2.250163e-10 adipose_0yr
chr4:76914418:A_G LOC103883061 3.174151 0.002151345 0.0624728 0.7085371 1 714 1 adipose_0yr
chr4:76979920:G_C C1GALT1 -3.762981 0.0003233927 0.01802541 -0.5454211 0.2266983 701 0.6000313 adipose_0yr
chr4:77265658:A_T COL28A1 -3.257019 0.001667841 0.0534037 -0.556763 1 972 1 adipose_0yr
chr4:77332454:C_T LOC103883059 3.341273 0.001282104 0.04504131 1.049105 1 803 1 adipose_0yr
chr4:77357760:C_T MIOS -2.693588 0.008650778 0.1411527 -0.3682771 1 774 1 adipose_0yr
chr4:77580926:G_A RPA3 -3.649924 0.0004723773 0.02350875 -0.7983711 0.3608962 764 0.8459965 adipose_0yr
chr4:77588716:T_G UMAD1 -2.922659 0.004539233 0.09756719 -0.3512794 1 768 1 adipose_0yr
chr4:77503938:G_A LOC110742710 5.084333 2.472518e-06 0.0005993797 0.9178311 0.001921147 777 0.01408988 adipose_0yr
chr4:77911353:A_G LOC101019129 3.08448 0.002820299 0.07392792 0.8261511 1 528 1 adipose_0yr
chr4:77806004:T_C GLCCI1 3.843419 0.0002459589 0.01510328 0.697743 0.1239633 504 0.3849776 adipose_0yr
chr4:78043069:A_G ICA1 3.122028 0.002519532 0.0688497 0.3729953 1 536 1 adipose_0yr
chr4:78115786:T_A LOC108585075 -3.033963 0.003277829 0.0807876 -0.8164761 1 807 1 adipose_0yr
chr4:80861857:T_C NDUFA4 -2.718954 0.008068255 0.1362277 -0.3015006 1 664 1 adipose_0yr
chr4:81013088:A_T PHF14 2.371607 0.0201774 0.2219887 0.4281263 1 689 1 adipose_0yr
chr4:81374855:C_T THSD7A -3.412905 0.001021839 0.03911274 -1.207827 1 1142 1 adipose_0yr
chr4:82360714:T_C TMEM106B 2.810132 0.006257878 0.1178176 0.4437734 1 857 1 adipose_0yr
chr4:82428418:T_A VWDE -3.794072 0.0002910442 0.01684935 -0.8495213 0.1947086 669 0.5362723 adipose_0yr
chr4:82592235:A_G LOC101009276 -3.4563 0.0008893216 0.03571678 -0.7436737 0.8866537 997 1 adipose_0yr
chr4:82593364:C_T SCIN -2.701707 0.008460278 0.1394982 -0.4360635 1 1339 1 adipose_0yr
chr4:82702189:C_T LOC103883038 -3.675147 0.0004343446 0.0222163 -0.6673015 0.5442338 1253 1 adipose_0yr
chr4:82759592:G_A ARL4A 3.619379 0.0005226769 0.02519251 0.6710098 0.4667505 893 1 adipose_0yr
chr4:84052312:C_T ETV1 2.101579 0.03881842 0.3104213 0.3326779 1 693 1 adipose_0yr
chr4:84404361:G_A DGKB -3.009741 0.00352085 0.08415715 -0.8007462 1 682 1 adipose_0yr
chr4:85423330:T_C AGMO 2.195252 0.03111888 0.2775306 0.2902129 1 639 1 adipose_0yr
chr4:85880545:A_G MEOX2 2.470451 0.01567638 0.1942516 0.4210595 1 836 1 adipose_0yr
chr4:85816339:A_G LOC108585065 -4.389955 3.519574e-05 0.003880724 -0.5815196 0.02864933 814 0.125782 adipose_0yr
chr4:85814192:A_T LOC108585064 -3.145079 0.002349996 0.06618302 -0.3339489 1 758 1 adipose_0yr
chr4:85978903:A_C LOC103883023 4.41686 3.186934e-05 0.003613257 1.118396 0.02253162 707 0.1041356 adipose_0yr
chr4:86334305:C_T CRPPA 3.484701 0.0008115705 0.03381582 0.5098531 0.6192283 763 1 adipose_0yr
chr4:86594460:A_G LOC103883019 -12.68232 1.211126e-20 3.764254e-16 -1.243533 1.203859e-17 994 7.00719e-15 adipose_0yr
chr4:86647991:T_C LOC116274517 -2.824831 0.006003634 0.1153159 -0.5979624 1 1051 1 adipose_0yr
chr4:86594460:A_G SOSTDC1 -3.998063 0.0001439766 0.01057315 -0.7218573 0.1621177 1126 0.4698183 adipose_0yr
chr4:86788623:C_T LRRC72 9.086022 7.348956e-14 2.443894e-10 1.258564 8.282273e-11 1127 5.958273e-09 adipose_0yr
chr4:86837678:G_T ANKMY2 3.867123 0.0002267544 0.01432564 0.4585759 0.2106548 929 0.5687739 adipose_0yr
chr4:86805474:T_A BZW2 -2.979806 0.00384425 0.08835465 -0.915743 1 909 1 adipose_0yr
chr4:87075927:C_T LOC116274518 -3.544951 0.0006673934 0.02951528 -0.6933924 0.4298013 644 0.9612976 adipose_0yr
chr4:87160703:C_A LOC108585062 7.428664 1.192273e-10 1.576875e-07 1.080915 9.108964e-08 764 2.822016e-06 adipose_0yr
chr4:87444783:A_G LOC103883015 -6.849997 1.51786e-09 1.461951e-06 -1.307559 9.137518e-07 602 2.137801e-05 adipose_0yr
chr4:87546462:G_T AHR -4.001332 0.0001423379 0.01048712 -0.3577827 0.08412171 591 0.2865563 adipose_0yr
chr4:87642189:C_T LOC108585060 3.397124 0.001074489 0.04045226 0.6816165 0.8273568 770 1 adipose_0yr
chr4:87646353:A_C LOC103883014 3.43041 0.0009662845 0.03776878 0.561019 0.8058812 834 1 adipose_0yr
chr4:87813432:C_T SNX13 -2.703402 0.008421005 0.1393364 -0.2694723 1 420 1 adipose_0yr
chr4:88167625:C_T HDAC9 -2.641966 0.009956119 0.1520746 -0.5866089 1 443 1 adipose_0yr
chr4:88329950:G_A LOC110742707 4.978079 3.756163e-06 0.0008002479 1.485548 0.001870569 498 0.01376097 adipose_0yr
chr4:89021238:T_C LOC116268674 -3.087987 0.002790855 0.07355525 -0.8514887 1 362 1 adipose_0yr
chr4:89143760:G_A TWIST1 2.56298 0.01230179 0.1705198 0.4242243 1 535 1 adipose_0yr
chr4:89816429:G_C TWISTNB -6.794042 1.937117e-09 1.811778e-06 -0.7112615 1.63299e-06 843 3.551692e-05 adipose_0yr
chr4:89896016:G_A TMEM196 -3.635715 0.0004951747 0.02425672 -0.4609336 0.4471428 903 0.9891801 adipose_0yr
chr4:90158288:C_T MACC1 -2.563824 0.01227427 0.1703352 -0.5312845 1 958 1 adipose_0yr
chr4:90231078:C_T LOC101019245 -2.524099 0.01363066 0.1800715 -0.6618768 1 874 1 adipose_0yr
chr4:90242590:G_A LOC101018880 -2.708334 0.008307635 0.138272 -0.3206866 1 867 1 adipose_0yr
chr4:90358624:G_C LOC110742852 3.259911 0.001652968 0.05308838 0.8527129 1 832 1 adipose_0yr
chr4:90414277:C_T ITGB8 3.056886 0.003062283 0.07795548 0.5065637 1 831 1 adipose_0yr
chr4:91461408:T_G SP4 -3.575995 0.0006029329 0.0275589 -0.8397017 0.4051709 672 0.9213357 adipose_0yr
chr4:91615376:T_C DNAH11 -2.734863 0.007721406 0.1327131 -0.5298631 1 587 1 adipose_0yr
chr4:91935448:G_T CDCA7L -2.383455 0.01958314 0.2182947 -0.2512995 1 680 1 adipose_0yr
chr4:92229117:G_A RAPGEF5 -4.200242 7.0232e-05 0.006426873 -0.512042 0.06503483 926 0.2363762 adipose_0yr
chr4:92572936:T_A LOC116274519 -3.567849 0.0006192502 0.02807272 -0.842868 0.4954002 800 1 adipose_0yr
chr4:92592841:T_G LOC103882983 -2.380175 0.01974606 0.2195105 -0.9311882 1 779 1 adipose_0yr
chr4:92856127:G_C IL6 2.872936 0.005236475 0.1062516 0.375759 1 732 1 adipose_0yr
chr4:92856817:G_A TOMM7 3.846115 0.0002436988 0.01500373 0.3219131 0.212018 870 0.5716509 adipose_0yr
chr4:92936925:C_T LOC103882981 -5.970275 6.613808e-08 3.742711e-05 -0.5515136 5.899517e-05 892 0.0007595034 adipose_0yr
chr4:92988217:G_T LOC116274790 4.165294 7.96213e-05 0.007011186 1.224604 0.07181841 902 0.2549885 adipose_0yr
chr4:92860918:G_T LOC110742849 3.021723 0.003398619 0.08236473 0.4732684 1 920 1 adipose_0yr
chr4:93055474:T_C FAM126A -3.557695 0.0006401785 0.02875389 -0.3912032 0.5723196 894 1 adipose_0yr
chr4:93103341:C_T KLHL7 -3.274987 0.001577417 0.05146475 -0.4561565 1 754 1 adipose_0yr
chr4:93197336:T_A NUP42 4.480435 2.517414e-05 0.003017596 0.6976346 0.01472687 585 0.07436536 adipose_0yr
chr4:93326367:A_G LOC101007753 2.864788 0.005359707 0.1078623 0.8059623 1 530 1 adipose_0yr
chr4:93295091:G_A GPNMB -3.295574 0.001479476 0.04936531 -0.3634216 0.7530531 509 1 adipose_0yr
chr4:93391293:C_T MALSU1 5.22089 1.436493e-06 0.0003866192 1.054331 0.0007685237 535 0.006634518 adipose_0yr
chr4:93463259:A_G IGF2BP3 2.415234 0.01806536 0.2087967 0.4252349 1 527 1 adipose_0yr
chr4:93498307:C_T TRA2A -3.141565 0.002375129 0.06662344 -0.3836532 1 510 1 adipose_0yr
chr4:93580716:G_T CCDC126 -3.586413 0.0005826566 0.02693299 -0.2753422 0.3897973 669 0.89528 adipose_0yr
chr4:93760176:T_C FAM221A -3.339801 0.001288055 0.04521404 -0.6031261 1 784 1 adipose_0yr
chr4:93854889:T_A STK31 4.618814 1.497856e-05 0.00212481 0.9585158 0.01189297 794 0.06287923 adipose_0yr
chr4:94503795:G_T LOC108585046 -2.911051 0.004693876 0.09958132 -0.3901043 1 843 1 adipose_0yr
chr4:94579674:T_C MPP6 -2.698726 0.008529765 0.1400395 -0.4798531 1 658 1 adipose_0yr
chr4:94742051:G_A GSDME 3.585628 0.0005841622 0.02697985 0.7445874 0.4387058 751 0.9765513 adipose_0yr
chr4:94840452:T_C OSBPL3 3.060024 0.003033818 0.07749328 0.3532154 1 799 1 adipose_0yr
chr4:95063974:A_G LOC100997529 2.429421 0.0174224 0.2052788 0.3671641 1 1081 1 adipose_0yr
chr4:95221599:A_C C4H7orf31 9.358278 2.18145e-14 7.681138e-11 1.893096 2.375599e-11 1089 1.975347e-09 adipose_0yr
chr4:95233981:C_T LOC100998923 -2.439893 0.01696098 0.2026784 -0.4734848 1 941 1 adipose_0yr
chr4:95341150:T_C NPVF -2.770063 0.007001892 0.1259743 -0.4879117 1 893 1 adipose_0yr
chr4:95314524:T_A LOC110742839 4.297424 4.93987e-05 0.005037084 0.6242978 0.0343321 695 0.1439535 adipose_0yr
chr4:95610891:A_G LOC103882964 -3.32508 0.001349022 0.04645711 -1.152211 1 758 1 adipose_0yr
chr4:95871388:C_T LOC103882959 3.27789 0.001563247 0.0511677 0.4622385 1 902 1 adipose_0yr
chr4:95997844:G_C LOC108585041 -5.343175 8.788078e-07 0.0002667272 -0.6153519 0.0007557747 860 0.006539153 adipose_0yr
chr4:96144636:G_A LOC110742838 -4.369079 3.800573e-05 0.004107379 -0.7406974 0.02698407 710 0.1197574 adipose_0yr
chr4:96185034:G_A NFE2L3 -3.39274 0.001089565 0.04064316 -0.2551893 0.7202025 661 1 adipose_0yr
chr4:96252697:T_A HNRNPA2B1 -2.863742 0.005375722 0.1080608 -0.3690102 1 661 1 adipose_0yr
chr4:96142584:A_C CBX3 4.031598 0.0001279896 0.009783136 0.5348306 0.0881848 689 0.2968028 adipose_0yr
chr4:96339738:T_C SNX10 2.803869 0.006369174 0.1190724 0.2812623 1 823 1 adipose_0yr
chr4:96396004:C_A LOC101018879 2.730733 0.007810129 0.1335365 0.5116674 1 689 1 adipose_0yr
chr4:96737772:G_T SKAP2 3.987297 0.0001495037 0.01084014 0.4122787 0.09822396 657 0.3216727 adipose_0yr
chr4:97077074:C_T HOXA1 -2.426085 0.01757169 0.2061457 -0.7324662 1 466 1 adipose_0yr
chr4:97086107:T_C HOXA2 3.531593 0.000697093 0.03045539 0.4551502 0.3157831 453 0.7645024 adipose_0yr
chr4:97235017:C_T HOXA3 3.717922 0.0003764192 0.02016994 0.6794243 0.1637424 435 0.4729006 adipose_0yr
chr4:97218342:G_A HOXA5 3.226735 0.001831326 0.05641443 0.5699167 0.7490125 409 1 adipose_0yr
chr4:97210470:C_T HOXA4 1.932131 0.05697445 0.3708289 0.2147858 1 411 1 adipose_0yr
chr4:97142054:C_T LOC116274522 2.028085 0.04596579 0.335983 0.2586996 1 411 1 adipose_0yr
chr4:97277490:G_A HOXA6 -2.029639 0.0458037 0.3353423 -0.3311874 1 454 1 adipose_0yr
chr4:97213757:C_T HOXA7 -2.576881 0.0118558 0.167035 -0.4199492 1 457 1 adipose_0yr
chr4:97213757:C_T HOXA9 -3.066608 0.002974909 0.07655014 -0.7306154 1 460 1 adipose_0yr
chr4:97259853:G_T LOC110742831 3.450606 0.0009057357 0.03622433 0.6618225 0.4238843 468 0.9516094 adipose_0yr
chr4:97266870:G_A HOXA10 -1.847699 0.068437 0.4045577 -0.5221964 1 470 1 adipose_0yr
chr4:97261102:C_T HOXA11 1.927678 0.05753546 0.3725489 0.5344964 1 484 1 adipose_0yr
chr4:97353744:G_A LOC101015211 1.964997 0.05297525 0.3589085 0.5473952 1 490 1 adipose_0yr
chr4:97558409:C_T SNX6 -2.95151 0.004175032 0.09287253 -0.3558171 1 670 1 adipose_0yr
chr4:97531238:C_T LOC101013770 3.058781 0.00304507 0.07769474 0.7126444 1 542 1 adipose_0yr
chr4:97449784:G_A LOC108585037 2.083963 0.0404377 0.3163679 0.4712706 1 518 1 adipose_0yr
chr4:97567426:T_C HIBADH -3.105535 0.002647761 0.07095845 -0.1915042 1 496 1 adipose_0yr
chr4:97716729:C_T LOC103882944 2.790672 0.006609649 0.1219213 0.7476468 1 739 1 adipose_0yr
chr4:97764768:C_T TAX1BP1 -2.842273 0.005714277 0.111933 -0.2235701 1 749 1 adipose_0yr
chr4:97990272:T_A JAZF1 -2.815651 0.00616127 0.1169648 -0.5243632 1 779 1 adipose_0yr
chr4:98193084:T_C LOC108585035 3.050228 0.003123489 0.07886516 0.5309467 1 628 1 adipose_0yr
chr4:98529830:T_G CREB5 -2.013096 0.0475548 0.3408399 -0.4528332 1 660 1 adipose_0yr
chr4:99112034:T_C TRIL 2.612487 0.01077943 0.1584045 0.3399076 1 890 1 adipose_0yr
chr4:99009594:G_A CPVL 3.0571 0.003060333 0.07791689 0.3797565 1 852 1 adipose_0yr
chr4:99495622:A_G LOC101005808 -2.766969 0.007062581 0.1266574 -0.4065446 1 814 1 adipose_0yr
chr4:99677407:A_G PRR15 3.316864 0.001384217 0.04728085 0.4847571 0.8125353 587 1 adipose_0yr
chr4:99685588:T_G LOC116274523 4.099091 0.0001008259 0.008209681 1.004778 0.05273193 523 0.2002916 adipose_0yr
chr4:99916756:C_T SCRN1 -2.686753 0.00881416 0.1426563 -0.2479341 1 311 1 adipose_0yr
chr4:99941482:A_G FKBP14 3.314087 0.001396309 0.0474915 0.3738932 0.9034118 647 1 adipose_0yr
chr4:100016020:T_C PLEKHA8 -2.630049 0.01028182 0.1546912 -0.4597525 1 689 1 adipose_0yr
chr4:100136812:T_C MTURN 2.879889 0.005133369 0.1051083 0.3378002 1 813 1 adipose_0yr
chr4:100150029:C_G LOC108585030 2.19732 0.03096521 0.2768322 0.6091638 1 767 1 adipose_0yr
chr4:100288778:C_T ZNRF2 3.304894 0.001437042 0.04837683 0.4467449 1 853 1 adipose_0yr
chr4:100501252:T_A NOD1 -2.803231 0.006380602 0.1192033 -0.6103968 1 905 1 adipose_0yr
chr4:100536105:T_C GGCT -3.923038 0.0001869725 0.01271977 -0.2857078 0.1875334 1003 0.5218983 adipose_0yr
chr4:100600646:A_G LOC103882926 5.338307 8.962491e-07 0.00027146 0.8491844 0.0008666729 967 0.007307749 adipose_0yr
chr4:100537683:T_A LOC108585028 -4.973039 3.831029e-06 0.0008135171 -0.8790684 0.003597336 939 0.02362312 adipose_0yr
chr4:100498612:G_A GARS1 -3.875576 0.0002202602 0.01407977 -0.5325851 0.2081459 945 0.5634752 adipose_0yr
chr4:100735595:G_A INMT -5.330664 9.243163e-07 0.0002782404 -0.5855048 0.000920619 996 0.007685028 adipose_0yr
chr4:100680252:C_T MINDY4 3.626849 0.0005099258 0.02479281 0.8210123 0.5119655 1004 1 adipose_0yr
chr4:100896526:A_G AQP1 5.077628 2.53893e-06 0.0006120822 0.560266 0.00249323 982 0.01744586 adipose_0yr
chr4:101009728:G_C GHRHR 3.709256 0.0003875244 0.02053151 0.630218 0.4010877 1035 0.9145409 adipose_0yr
chr4:100989770:C_T ADCYAP1R1 2.823835 0.006020564 0.115494 0.5421795 1 1029 1 adipose_0yr
chr4:101055324:C_T LOC103882920 -3.628164 0.0005077128 0.02470901 -0.6759157 0.5173594 1019 1 adipose_0yr
chr4:101610325:T_A ITPRID1 4.644783 1.357608e-05 0.001966442 1.107488 0.008729421 643 0.04888476 adipose_0yr
chr4:101572709:C_G PPP1R17 -3.470037 0.000850875 0.03471871 -1.194493 0.6824017 802 1 adipose_0yr
chr4:101683281:G_A LOC116274526 -3.429959 0.0009676799 0.03781306 -0.5336479 0.7431782 768 1 adipose_0yr
chr4:101827878:A_G LOC116274525 -2.783848 0.006737239 0.1232669 -0.3193136 1 1073 1 adipose_0yr
chr4:101824892:G_A LOC101024526 -3.096613 0.002719636 0.07224613 -0.351356 1 1089 1 adipose_0yr
chr4:102545728:A_C LSM5 -6.314149 1.538201e-08 1.07018e-05 -0.5397592 1.573579e-05 1023 0.0002432213 adipose_0yr
chr4:102499896:T_C AVL9 3.026443 0.003351556 0.0817624 0.6033746 1 1028 1 adipose_0yr
chr4:102624551:T_C LOC103882917 3.686875 0.0004176698 0.02165377 0.6543336 0.4389709 1051 0.9770282 adipose_0yr
chr4:102701344:T_C LOC101015792 -3.563974 0.0006271597 0.02833847 -0.8057507 1 1668 1 adipose_0yr
chr4:102835317:G_A LOC101016150 3.250912 0.001699665 0.05386772 0.3544458 1 1645 1 adipose_0yr
chr4:102910672:C_T KBTBD2 3.49547 0.0007838068 0.03300201 0.53814 0.6568301 838 1 adipose_0yr
chr4:103014306:G_A LOC101019483 -4.65449 1.308535e-05 0.001915273 -0.7515251 0.01066456 815 0.05758924 adipose_0yr
chr4:103076622:G_A FKBP9 -2.514305 0.01398517 0.1830061 -0.6037268 1 751 1 adipose_0yr
chr4:103063910:C_T NT5C3A 2.90425 0.004786717 0.1007017 0.7795216 1 766 1 adipose_0yr
chr4:103246711:C_T BBS9 3.002357 0.003598187 0.0852678 0.525089 1 825 1 adipose_0yr
chr4:103269840:C_A LOC101017922 3.404467 0.001049679 0.03978153 0.4201735 0.913221 870 1 adipose_0yr
chr4:104038447:G_A BMPER -2.125519 0.03670807 0.3017619 -0.2802773 1 906 1 adipose_0yr
chr4:105091447:C_T LOC101021573 -3.526994 0.0007076059 0.03077493 -0.739326 1 1451 1 adipose_0yr
chr4:105362898:G_C LOC101013299 -2.990147 0.00372954 0.08705575 -0.5039298 1 872 1 adipose_0yr
chr4:105522977:T_C LOC103882901 -6.141701 3.206351e-08 2.020304e-05 -0.9008302 1.939842e-05 605 0.0002892895 adipose_0yr
chr4:105548963:G_C HERPUD2 -2.472534 0.01559208 0.1936595 -0.3516371 1 722 1 adipose_0yr
chr4:105632233:A_C LOC101012333 3.499996 0.0007724063 0.03262228 0.6959637 0.5831668 755 1 adipose_0yr
chr4:105805252:G_T SEPTIN7 6.074635 4.259495e-08 2.595838e-05 0.6242072 9.720168e-05 2282 0.001158219 adipose_0yr
chr4:105841280:A_G LOC103882900 6.08667 4.048142e-08 2.481067e-05 0.9347679 0.0001337101 3303 0.001521424 adipose_0yr
chr4:105916224:T_C EEPD1 2.698731 0.008529657 0.1400395 0.2562028 1 945 1 adipose_0yr
chr4:106143507:C_T KIAA0895 -3.46388 0.0008679084 0.0352152 -1.060498 0.8514182 981 1 adipose_0yr
chr4:106235373:A_G ANLN -2.732124 0.007780129 0.1332042 -0.3590257 1 1027 1 adipose_0yr
chr4:106267160:G_A AOAH -3.945811 0.0001727668 0.01205996 -0.3343774 0.1693115 980 0.4844068 adipose_0yr
chr4:106556061:G_A LOC103882897 7.684094 3.84082e-11 6.201301e-08 0.9300049 3.944522e-08 1027 1.350559e-06 adipose_0yr
chr4:106726886:C_T ELMO1 2.042409 0.04449015 0.3304417 0.2496657 1 1081 1 adipose_0yr
chr4:107253971:A_G LOC116274680 7.475037 9.709999e-11 1.29589e-07 1.362594 8.797259e-08 906 2.743145e-06 adipose_0yr
chr4:107528342:T_C GPR141 -2.444239 0.01677272 0.201528 -0.4063243 1 1133 1 adipose_0yr
chr4:107562373:C_T NME8 -2.501212 0.01447204 0.186349 -0.6927528 1 888 1 adipose_0yr
chr4:107665037:A_T SFRP4 3.714558 0.0003806934 0.02029869 0.4991785 0.5097485 1339 1 adipose_0yr
chr4:107758313:C_G EPDR1 3.638175 0.0004911551 0.02411763 0.4615886 0.6591301 1342 1 adipose_0yr
chr4:108057092:A_G STARD3NL 6.1815 2.707822e-08 1.723848e-05 0.8260359 2.713237e-05 1002 0.0003871907 adipose_0yr
chr4:107983629:C_T LOC103882891 4.558937 1.876984e-05 0.002436731 0.4946482 0.02139762 1140 0.09990411 adipose_0yr
chr4:107983629:C_T LOC116268535 5.381219 7.535132e-07 0.0002447392 0.6313011 0.0009064764 1203 0.007594106 adipose_0yr
chr4:108111089:G_A LOC108585008 5.682602 2.195017e-07 9.098665e-05 1.089061 0.0002811817 1281 0.002868263 adipose_0yr
chr4:108227402:T_G LOC110742826 -4.178645 7.589975e-05 0.006797925 -0.7762673 0.09654448 1272 0.3176475 adipose_0yr
chr4:108164973:C_A LOC101006148 4.080047 0.0001078702 0.008603805 0.58673 0.1222169 1133 0.380909 adipose_0yr
chr4:108119540:C_T AMPH -3.648567 0.0004745097 0.02358713 -0.3783246 0.5323999 1122 1 adipose_0yr
chr4:108611903:C_T VPS41 5.412522 6.637167e-07 0.000222794 0.7056297 0.0005727875 863 0.005189671 adipose_0yr
chr4:109458291:C_T LOC100998579 3.002884 0.003592619 0.08519973 0.4587414 1 838 1 adipose_0yr
chr4:109376075:C_T YAE1 3.42265 0.0009905495 0.03829918 0.3746534 0.831071 839 1 adipose_0yr
chr4:109490460:G_A RALA -4.209077 6.803298e-05 0.006305445 -0.3950466 0.0509567 749 0.1955988 adipose_0yr
chr4:109640205:G_A CDK13 -2.899514 0.004852376 0.1015068 -0.6724037 1 735 1 adipose_0yr
chr4:109759845:A_C MPLKIP 3.826517 0.0002605926 0.01574399 0.5988116 0.1938809 744 0.5348361 adipose_0yr
chr4:109767725:A_G SUGCT -6.592713 4.641442e-09 3.868727e-06 -0.7289739 3.47644e-06 749 6.690928e-05 adipose_0yr
chr4:111484342:A_G INHBA 2.692614 0.008673875 0.1414668 0.4412891 1 517 1 adipose_0yr
chr4:111743922:C_T LOC108585000 -2.068403 0.04191616 0.3219955 -0.5521732 1 603 1 adipose_0yr
chr4:111711929:T_C GLI3 4.34821 4.103124e-05 0.004325225 0.2432025 0.02556246 623 0.1144798 adipose_0yr
chr4:112004256:G_C LOC103882872 -2.615485 0.01069297 0.1577549 -0.3715984 1 817 1 adipose_0yr
chr4:112619039:G_A LOC101024047 -2.944564 0.004260148 0.09396928 -0.6746487 1 893 1 adipose_0yr
chr4:112632290:C_T C4H7orf25 2.936967 0.004355091 0.09522774 0.7079339 1 989 1 adipose_0yr
chr4:112704934:G_T PSMA2 2.645805 0.009853209 0.1511181 0.3501159 1 1014 1 adipose_0yr
chr4:112743908:A_C MRPL32 -3.437844 0.000943565 0.0371521 -0.4715817 1 1071 1 adipose_0yr
chr4:112903604:G_A HECW1 4.13019 9.026401e-05 0.007606443 1.028432 0.083765 928 0.2858845 adipose_0yr
chr4:113446230:C_G STK17A -4.255178 5.759408e-05 0.005673621 -0.4553106 0.04607526 800 0.1810955 adipose_0yr
chr4:113476099:T_C LOC101018167 -7.782332 2.481525e-11 4.047044e-08 -0.870685 1.672548e-08 674 6.286947e-07 adipose_0yr
chr4:113567252:T_A BLVRA 4.154959 8.2622e-05 0.007195446 0.6516957 0.06089241 737 0.2249424 adipose_0yr
chr4:113804004:G_A MRPS24 -3.121908 0.002520445 0.06887 -0.3977476 1 643 1 adipose_0yr
chr4:113718120:A_G URGCP -3.985641 0.0001503718 0.01088707 -0.3508937 0.09533573 634 0.3148029 adipose_0yr
chr4:113713641:T_C UBE2D4 2.709147 0.008289093 0.1381965 0.5876344 1 553 1 adipose_0yr
chr4:113885446:A_G DBNL 3.655541 0.0004636429 0.02330097 0.5306687 0.2735493 590 0.6894548 adipose_0yr
chr4:113851344:C_T PGAM2 3.380676 0.001132085 0.04165242 0.9164507 0.709817 627 1 adipose_0yr
chr4:113738523:C_T POLM 4.371895 3.761431e-05 0.004074527 0.8266349 0.02505113 666 0.1127947 adipose_0yr
chr4:113855239:T_C AEBP1 3.624759 0.0005134641 0.02492661 0.776306 0.3999886 779 0.9129908 adipose_0yr
chr4:113883521:G_A POLD2 -2.738827 0.007637145 0.1320565 -0.2598826 1 782 1 adipose_0yr
chr4:113950885:C_T MYL7 3.264248 0.001630894 0.05256013 0.744911 1 835 1 adipose_0yr
chr4:113848662:C_T GCK 3.265343 0.001625364 0.05248867 0.5703881 1 836 1 adipose_0yr
chr4:113885446:A_G YKT6 4.300765 4.88009e-05 0.004983044 0.5761527 0.04499443 922 0.1781598 adipose_0yr
chr4:114000693:C_T CAMK2B -3.507038 0.0007549833 0.03210371 -0.7929153 0.7134592 945 1 adipose_0yr
chr4:114192278:G_A NUDCD3 2.784543 0.00672415 0.1232285 0.390663 1 592 1 adipose_0yr
chr4:114305576:A_G NPC1L1 -5.209795 1.501635e-06 0.0003992318 -0.7375654 0.0009775642 651 0.008083105 adipose_0yr
chr4:114280112:C_T LOC103882861 3.271614 0.001594032 0.05179873 0.5420561 1 657 1 adipose_0yr
chr4:114332388:C_T DDX56 -3.87486 0.0002208033 0.0141046 -0.4044434 0.1569912 711 0.4584651 adipose_0yr
chr4:114343453:G_A TMED4 3.884103 0.0002138885 0.01383995 0.4617268 0.1542136 721 0.4530643 adipose_0yr
chr4:114370129:A_T LOC110742820 3.423364 0.0009882939 0.03823605 0.775823 0.7382556 747 1 adipose_0yr
chr4:114357970:C_T LOC101006726 -2.990981 0.003720431 0.08688578 -0.557104 1 751 1 adipose_0yr
chr4:114461608:G_A OGDH 4.520745 2.165848e-05 0.002696576 0.4681128 0.01667703 770 0.08230533 adipose_0yr
chr4:114546826:G_A ZMIZ2 -3.518686 0.0007269774 0.03142448 -0.315623 0.5917596 814 1 adipose_0yr
chr4:114614337:T_C PPIA 3.259167 0.001656783 0.05316127 0.2777964 1 721 1 adipose_0yr
chr4:114680367:G_A LOC101003234 -3.879121 0.0002175898 0.01401331 -0.7054539 0.1505721 692 0.444747 adipose_0yr
chr4:114699798:C_T LOC103882860 2.771374 0.006976324 0.1256946 0.8827431 1 670 1 adipose_0yr
chr4:114558843:G_A PURB -4.670941 1.229277e-05 0.001833285 -0.7897639 0.008027176 653 0.04567874 adipose_0yr
chr4:114779073:A_T MYO1G 3.668169 0.0004445643 0.02262426 0.4250019 0.3014146 678 0.7392201 adipose_0yr
chr4:114818798:C_T LOC101002551 5.693976 2.094162e-07 9.047291e-05 0.6963241 0.0001453348 694 0.001633465 adipose_0yr
chr4:114714285:C_T CCM2 -2.829849 0.005919036 0.1144897 -0.2990997 1 737 1 adipose_0yr
chr4:114803049:T_C NACAD 4.22994 6.310077e-05 0.00604666 0.7068382 0.04808279 762 0.1869962 adipose_0yr
chr4:114915693:T_C TBRG4 3.196238 0.002011036 0.05994409 0.3043144 1 791 1 adipose_0yr
chr4:114835054:C_T LOC116274770 2.089937 0.03988216 0.3141757 0.6489268 1 811 1 adipose_0yr
chr4:114943561:G_A LOC116274769 -2.013292 0.04753366 0.3407707 -0.3805115 1 819 1 adipose_0yr
chr4:115009037:T_C RAMP3 -4.960094 4.030074e-06 0.0008416298 -0.9420238 0.004022013 998 0.02593314 adipose_0yr
chr4:115318642:G_A ADCY1 3.694019 0.0004078128 0.02133091 0.9647539 0.3723331 913 0.8645763 adipose_0yr
chr4:115441807:A_T IGFBP1 -4.331903 4.355611e-05 0.00454103 -0.7202414 0.04468857 1026 0.1771313 adipose_0yr
chr4:115585285:A_G IGFBP3 2.588329 0.01149959 0.1644535 0.5496228 1 904 1 adipose_0yr
chr4:115709215:C_A LOC101025354 -2.515765 0.01393181 0.182491 -0.462431 1 972 1 adipose_0yr
chr4:117118668:G_A TNS3 -3.4609 0.0008762694 0.03532689 -0.329522 1 1232 1 adipose_0yr
chr4:117378058:G_A LOC108584994 3.647193 0.0004766797 0.02365603 1.117794 0.6273105 1316 1 adipose_0yr
chr4:117350773:T_C C4H7orf65 -3.264907 0.001627564 0.05254766 -1.055254 1 1468 1 adipose_0yr
chr4:117602320:A_G PKD1L1 5.065886 2.659446e-06 0.0006340428 1.362605 0.00437213 1644 0.02773781 adipose_0yr
chr4:117856555:T_C UPP1 -4.688617 1.149321e-05 0.001753042 -0.5350763 0.01533194 1334 0.0767998 adipose_0yr
chr4:119540225:T_C VWC2 2.449354 0.01655352 0.1999019 1.011062 1 1013 1 adipose_0yr
chr4:119631689:G_A LOC108584991 3.641709 0.0004854325 0.0239675 1.188618 0.4431999 913 0.983122 adipose_0yr
chr4:119778953:G_A ZPBP 5.355664 8.35575e-07 0.0002582616 1.013385 0.0008806961 1054 0.007416225 adipose_0yr
chr4:119805052:T_C SPATA48 -3.745043 0.0003435883 0.0189188 -1.201737 0.3587062 1044 0.8420958 adipose_0yr
chr4:120118204:G_A IKZF1 3.838576 0.0002500694 0.01528016 0.3125906 0.1920533 768 0.5314177 adipose_0yr
chr4:120211004:A_G FIGNL1 3.581559 0.0005920223 0.02722575 0.8955375 0.6009026 1015 1 adipose_0yr
chr4:120297446:T_C GRB10 3.77873 0.0003066007 0.01739531 1.230187 0.3789585 1236 0.8766753 adipose_0yr
chr4:120758398:G_T COBL 3.958261 0.0001654435 0.01170498 0.5151133 0.1672634 1011 0.4799457 adipose_0yr
chr4:122329317:G_A LOC103882830 3.382627 0.001125102 0.04152501 0.6770945 1 1383 1 adipose_0yr
chr4:122584547:T_C LOC101008924 3.406101 0.001044235 0.03965508 0.6255858 1 1403 1 adipose_0yr
chr4:124712262:G_A SEC61G 3.878985 0.0002176917 0.01401331 0.3486495 0.2869176 1318 0.7130416 adipose_0yr
chr4:125046628:G_A EGFR -2.427899 0.01749035 0.205705 -0.2542948 1 663 1 adipose_0yr
chr4:125341740:C_T LANCL2 6.481551 7.499039e-09 5.849973e-06 0.7807225 1.130855e-05 1508 0.0001843927 adipose_0yr
chr4:125411657:G_A VOPP1 -5.164368 1.799875e-06 0.0004652077 -0.6052204 0.002224646 1236 0.01591309 adipose_0yr
chr4:125600717:G_A LOC103882818 3.571139 0.0006126102 0.02790417 0.6607475 1 1847 1 adipose_0yr
chr4:125683112:T_A LOC101002550 -3.782818 0.0003023798 0.01725248 -1.57479 0.7248045 2397 1 adipose_0yr
chr4:125732741:T_G LOC101001260 -3.086697 0.002801651 0.07356172 -0.312599 1 2974 1 adipose_0yr
chr4:125737257:A_T LOC116274537 6.515151 6.488176e-09 5.134218e-06 0.8456368 1.83291e-05 2825 0.0002765635 adipose_0yr
chr4:125888123:T_C NUPR2 -4.267806 5.501583e-05 0.005483235 -1.702644 0.07872765 1431 0.2736024 adipose_0yr
chr4:125886289:G_A CHCHD2 -20.90777 1.037429e-33 1.676685e-27 -1.007633 1.311311e-30 1264 1.259383e-26 adipose_0yr
chr4:125854041:G_A PHKG1 -4.257816 5.704603e-05 0.005630715 -0.9750452 0.07336119 1286 0.2593157 adipose_0yr
chr4:125906490:G_A SUMF2 -4.444083 2.881444e-05 0.003331164 -0.4559399 0.03420274 1187 0.1435678 adipose_0yr
chr4:126001036:T_C CCT6A -2.987021 0.003763872 0.08758801 -0.2774543 1 1174 1 adipose_0yr
chr4:125886514:C_T PSPH 3.669013 0.0004433155 0.02258133 0.6058748 0.5204524 1174 1 adipose_0yr
chr4:125892337:G_A NIPSNAP2 5.288184 1.096771e-06 0.0003162521 0.4116061 0.001029868 939 0.008439295 adipose_0yr
chr4:126123764:A_G MRPS17 -3.715472 0.0003795281 0.02026038 -0.4501135 0.3590335 946 0.8427614 adipose_0yr
chr4:125953426:C_T ZNF713 5.11446 2.194531e-06 0.0005439017 0.4684445 0.002084804 950 0.0150942 adipose_0yr
chr4:126081246:T_C LOC100999405 -2.841406 0.005728343 0.1120781 -0.6836971 1 1700 1 adipose_0yr
chr4:126197136:C_T SEPTIN14 5.623399 2.802376e-07 0.0001096854 0.991336 0.0005173186 1846 0.004761215 adipose_0yr
chr4:126232344:G_T LOC101013768 4.786557 7.900232e-06 0.001348431 0.9418658 0.01530275 1937 0.07672545 adipose_0yr
chr4:126408006:T_C LOC101015079 8.389489 1.653025e-12 3.343687e-09 1.854334 1.75386e-09 1061 8.727496e-08 adipose_0yr
chr4:126537955:C_T LOC101016147 -3.646063 0.0004784708 0.02371288 -1.014593 0.6282322 1313 1 adipose_0yr
chr4:126565875:A_T LOC101015789 4.04185 0.0001234522 0.009527381 0.4663197 0.1854252 1502 0.5174555 adipose_0yr
chr4:126536199:G_A LOC116274636 -4.028696 0.0001293025 0.009868145 -0.5650812 0.194471 1504 0.5358123 adipose_0yr
chr4:126579998:C_T ZNF107 -4.768231 8.476686e-06 0.001421304 -1.201352 0.01272351 1501 0.06624915 adipose_0yr
chr4:126785604:C_T LOC108584967 -3.41379 0.001018958 0.03909645 -0.5383184 1 1373 1 adipose_0yr
chr4:126838568:T_G ZNF680 -4.776144 8.222927e-06 0.001383781 -0.7489378 0.01046779 1273 0.05678205 adipose_0yr
chr4:126951340:A_C LOC103882801 -3.657328 0.0004608966 0.02319324 -0.5720457 0.744348 1615 1 adipose_0yr
chr4:126879883:T_C LOC101019586 3.544071 0.0006693118 0.02957988 0.7229455 1 1756 1 adipose_0yr
chr4:127111877:G_T LOC103882802 -3.942146 0.0001749811 0.0121788 -0.8577542 0.3844335 2197 0.8861392 adipose_0yr
chr4:127074490:T_G LOC110742938 -3.884608 0.000213517 0.01382384 -1.029147 0.5254653 2461 1 adipose_0yr
chr4:126993886:C_T LOC101020658 -4.260002 5.659568e-05 0.005591324 -0.7301193 0.1399045 2472 0.4205455 adipose_0yr
chr4:127097620:G_A LOC116274542 4.408233 3.290131e-05 0.003681448 1.128635 0.09390033 2854 0.3111329 adipose_0yr
chr4:127369348:A_T LOC110742387 3.994431 0.0001458192 0.01066051 1.092692 0.4970976 3409 1 adipose_0yr
chr4:127335607:C_T LOC101005626 -3.905126 0.0001989254 0.01324469 -1.178431 0.6116957 3075 1 adipose_0yr
chr4:127583628:T_A LOC103881521 5.339433 8.921864e-07 0.0002703815 0.7700504 0.002540055 2847 0.0177038 adipose_0yr
chr4:127571867:A_G LOC116274417 4.875181 5.609885e-06 0.001062789 0.9051421 0.01762626 3142 0.08601757 adipose_0yr
chr4:127939510:T_A LOC116274418 7.412255 1.282049e-10 1.684583e-07 1.172302 5.103836e-07 3981 1.284856e-05 adipose_0yr
chr4:128018681:A_C LOC116274419 3.988496 0.0001488786 0.01080839 1.772138 0.7866747 5284 1 adipose_0yr
chr4:127940265:C_T LOC101010553 4.415523 3.202719e-05 0.0036259 0.7927078 0.1689434 5275 0.4836884 adipose_0yr
chr4:128015605:G_A LOC110742695 -3.903124 0.0002003063 0.01329216 -2.011302 0.7162954 3576 1 adipose_0yr
chr4:128209770:G_T LOC101009831 4.450001 2.818885e-05 0.00327689 0.6351261 0.0874982 3104 0.295268 adipose_0yr
chr4:128218113:C_T LOC116274780 4.020142 0.0001332489 0.01005068 1.243894 0.3896199 2924 0.8950338 adipose_0yr
chr4:128118293:G_T LOC116274773 -3.313035 0.001400914 0.04761412 -0.9423634 1 2810 1 adipose_0yr
chr4:128214485:C_T LOC101009158 -3.430053 0.0009673874 0.03780436 -0.4727306 1 2836 1 adipose_0yr
chr4:128238013:T_G LOC116274639 -5.223039 1.424198e-06 0.0003843984 -0.7423113 0.002737309 1922 0.01879808 adipose_0yr
chr4:128240662:C_T VKORC1L1 -4.284599 5.17595e-05 0.005218488 -0.3885749 0.1122146 2168 0.3575084 adipose_0yr
chr4:128377392:G_A GUSB 4.543871 1.986166e-05 0.002548307 0.5807978 0.0268331 1351 0.1192803 adipose_0yr
chr4:128379184:G_A LOC116268630 4.913318 4.837052e-06 0.000960984 0.9218856 0.007187859 1486 0.04164839 adipose_0yr
chr4:128504818:G_A LOC110742326 3.719776 0.0003740828 0.02007127 1.35658 0.5637428 1507 1 adipose_0yr
chr4:128527739:G_T TPST1 4.268486 5.48803e-05 0.005471752 1.008394 0.07227735 1317 0.2563337 adipose_0yr
chr4:128749668:C_T LOC116274420 -2.890678 0.00497709 0.1031948 -0.9097091 1 1123 1 adipose_0yr
chr4:128834896:G_A CRCP -5.530317 4.106638e-07 0.0001500252 -0.6927697 0.0004685674 1141 0.004383947 adipose_0yr
chr4:128831379:T_A LOC101005460 -3.424645 0.0009842563 0.03815368 -0.8439641 1 1191 1 adipose_0yr
chr4:128922035:A_C ASL 3.286966 0.001519715 0.05022804 0.5668884 1 1169 1 adipose_0yr
chr4:128860711:T_C LOC116274549 -3.683713 0.000422104 0.02179905 -0.4505829 0.511168 1211 1 adipose_0yr
chr4:128951338:C_T LOC101002198 3.742217 0.0003468763 0.01903306 0.787261 0.4176391 1204 0.9405571 adipose_0yr
chr4:128931390:C_T RABGEF1 4.412059 3.243977e-05 0.003648751 0.450343 0.03685158 1136 0.1521593 adipose_0yr
chr4:129005787:C_T LOC103881647 -3.227586 0.001826534 0.05635175 -0.8671687 1 1158 1 adipose_0yr
chr4:129008470:G_A LOC101002549 2.805292 0.006343722 0.1187669 0.6069314 1 1002 1 adipose_0yr
chr4:129029149:A_G KCTD7 4.016822 0.0001348114 0.01012741 1.27067 0.1632566 1211 0.4720508 adipose_0yr
chr4:129276414:G_A TMEM248 -3.05097 0.003116612 0.07885373 -0.3147286 1 1124 1 adipose_0yr
chr4:129268751:T_C SBDS -3.393342 0.001087483 0.04057674 -0.3679506 1 1103 1 adipose_0yr
chr4:129303805:C_T LOC101000797 5.106461 2.265203e-06 0.0005568066 1.078968 0.002127026 939 0.01535359 adipose_0yr
chr4:130328550:C_T GALNT17 -4.72293 1.008299e-05 0.001616097 -0.4372143 0.01140386 1131 0.06076155 adipose_0yr
chr4:131253518:C_A AUTS2 3.030567 0.003310941 0.08115693 0.4099783 1 1017 1 adipose_0yr
chr4:134965388:C_G CASTOR2 -4.377461 3.685228e-05 0.00401242 -0.7347569 0.05288302 1435 0.2007068 adipose_0yr
chr4:135023823:T_C RCC1L -4.672814 1.220554e-05 0.00182805 -0.4533272 0.01711216 1402 0.08406404 adipose_0yr
chr4:135094832:A_G LOC101022412 7.655405 4.362911e-11 6.892768e-08 1.099299 5.793945e-08 1328 1.902395e-06 adipose_0yr
chr4:135108126:C_T NCF1 3.240122 0.001757285 0.05515313 0.4244734 1 1535 1 adipose_0yr
chr4:135199630:G_A GTF2I 3.670682 0.0004408576 0.02247384 0.5395957 0.6806842 1544 1 adipose_0yr
chr4:135199523:T_A GTF2IRD1 3.637514 0.0004922325 0.02415097 0.6801571 0.7614837 1547 1 adipose_0yr
chr4:135492131:C_T CLIP2 -3.642021 0.0004849307 0.02395126 -0.4298932 0.4582595 945 1 adipose_0yr
chr4:135666902:T_C RFC2 -3.203011 0.001969751 0.05912664 -0.4518736 1 931 1 adipose_0yr
chr4:135745576:G_A LAT2 -2.841124 0.005732941 0.1121464 -0.2408776 1 923 1 adipose_0yr
chr4:135722692:G_C ELN -2.849957 0.005590915 0.1105645 -0.7842359 1 882 1 adipose_0yr
chr4:135745258:T_A LIMK1 4.236996 6.151208e-05 0.005919341 0.2589438 0.05370005 873 0.2029255 adipose_0yr
chr4:135868935:G_A EIF4H 2.670239 0.009220566 0.1459184 0.2445347 1 845 1 adipose_0yr
chr4:136134290:T_A METTL27 -2.530468 0.0134045 0.1782973 -0.4358961 1 1035 1 adipose_0yr
chr4:136003533:C_G CLDN4 3.331637 0.001321538 0.04582112 0.6999297 1 1046 1 adipose_0yr
chr4:136146945:G_A CLDN3 -3.276553 0.001569758 0.05131134 -0.4831276 1 1015 1 adipose_0yr
chr4:136098056:T_A ABHD11 2.865541 0.005348213 0.1076981 0.7990439 1 942 1 adipose_0yr
chr4:136108479:G_A STX1A -3.831944 0.0002558052 0.01554873 -0.5679889 0.2463404 963 0.6369238 adipose_0yr
chr4:136181161:C_T BUD23 3.841729 0.0002473858 0.01514538 0.5475785 0.2374904 960 0.621064 adipose_0yr
chr4:136098152:G_A DNAJC30 -2.512362 0.01405648 0.1836864 -0.4547003 1 948 1 adipose_0yr
chr4:136126412:T_C VPS37D 4.255862 5.745146e-05 0.005663661 0.3776005 0.0532575 927 0.2018096 adipose_0yr
chr4:136149769:A_G MLXIPL 2.679778 0.008983774 0.1442975 0.171076 1 864 1 adipose_0yr
chr4:136240510:T_C TBL2 -3.137319 0.002405841 0.06713876 -0.5691533 1 652 1 adipose_0yr
chr4:136265762:G_T BCL7B 3.839002 0.0002497052 0.01526772 0.4959562 0.1485746 595 0.4403365 adipose_0yr
chr4:136358482:T_C BAZ1B -3.548884 0.0006588788 0.02926605 -0.2979586 0.3076964 467 0.750601 adipose_0yr
chr4:136388831:G_T FZD9 3.260301 0.001650971 0.05306074 0.8950527 0.9327987 565 1 adipose_0yr
chr4:136434808:C_G CCL24 3.985167 0.0001506212 0.01088707 1.030486 0.1104053 733 0.3532087 adipose_0yr
chr4:136477361:G_A CCL26 -3.334819 0.001308392 0.04562172 -0.4660369 1 872 1 adipose_0yr
chr4:136491034:C_T LOC116268644 3.626313 0.000510831 0.02482562 1.384485 0.4791594 938 1 adipose_0yr
chr4:136747785:A_G HIP1 2.867492 0.005318522 0.1073359 0.3760751 1 912 1 adipose_0yr
chr4:136744000:T_C LOC101007877 -2.815947 0.006156141 0.1168976 -0.2719877 1 867 1 adipose_0yr
chr4:136724589:C_G LOC103882759 2.363465 0.02059505 0.2242935 0.4640732 1 883 1 adipose_0yr
chr4:136780761:G_A NSUN5 -3.057757 0.003054356 0.07781389 -0.4751103 1 834 1 adipose_0yr
chr4:136876746:C_G LOC101008229 5.929638 7.844645e-08 4.268839e-05 0.9103888 6.142357e-05 783 0.0007875994 adipose_0yr
chr4:136952476:C_T LOC116274421 4.984017 3.669786e-06 0.0007850534 0.9369003 0.002532152 690 0.01766712 adipose_0yr
chr4:136885857:T_C TMEM120A 4.417245 3.182412e-05 0.003609902 0.3463656 0.02297701 722 0.1056349 adipose_0yr
chr4:136991725:C_G LOC101003939 -3.875302 0.0002204673 0.01408815 -0.5302152 0.1662323 754 0.477778 adipose_0yr
chr4:137046616:A_G RHBDD2 4.503952 2.306104e-05 0.002803601 0.4489988 0.0234992 1019 0.1073674 adipose_0yr
chr4:137156677:C_T LOC101003586 -6.044537 4.837021e-08 2.882579e-05 -0.6798889 5.257841e-05 1087 0.0006851602 adipose_0yr
chr4:137104026:G_A MDH2 -3.029856 0.003317908 0.08129618 -0.3783588 1 1166 1 adipose_0yr
chr4:137261591:C_T SRRM3 3.16806 0.002191617 0.06315326 0.4119636 1 1228 1 adipose_0yr
chr4:137263309:C_T HSPB1 -2.811027 0.006242106 0.1177267 -0.58028 1 1255 1 adipose_0yr
chr4:137317704:G_A YWHAG -3.098476 0.002704481 0.07194248 -0.3361288 1 1257 1 adipose_0yr
chr4:137403303:C_T SSC4D 5.971769 6.572389e-08 3.723183e-05 0.762293 6.434369e-05 979 0.0008179441 adipose_0yr
chr4:137361123:G_A ZP3 2.810743 0.006247108 0.1177271 0.3503232 1 905 1 adipose_0yr
chr4:137525599:G_A LOC100999403 3.976208 0.0001554092 0.01114434 0.642191 0.114692 738 0.363173 adipose_0yr
chr4:137567493:A_T UPK3B 3.328922 0.001332855 0.04611554 0.349058 0.9756497 732 1 adipose_0yr
chr4:137550518:T_C UPK3BL2 4.633483 1.416995e-05 0.002032559 0.7904646 0.009791434 691 0.05379687 adipose_0yr
chr4:137668662:T_C RASA4B -3.282714 0.001539965 0.05065803 -0.4117539 1 734 1 adipose_0yr
chr4:137684525:G_A POLR2J 4.753795 8.959401e-06 0.00147877 0.4604846 0.008206811 916 0.04645931 adipose_0yr
chr4:137714201:C_T LRWD1 4.754887 8.921963e-06 0.001474411 0.9464385 0.008270659 927 0.04672436 adipose_0yr
chr4:137539359:A_C ALKBH4 5.071542 2.600711e-06 0.0006220585 0.5950766 0.002494082 959 0.01744586 adipose_0yr
chr4:137611467:C_T LOC116274553 -4.010523 0.0001378251 0.01025793 -0.7050351 0.1352064 981 0.4107948 adipose_0yr
chr4:137712699:G_A ORAI2 3.891153 0.0002087546 0.01366237 0.3788664 0.203327 974 0.5542962 adipose_0yr
chr4:137713134:T_C PRKRIP1 -4.723293 1.006899e-05 0.001614266 -0.4372393 0.009897816 983 0.05427269 adipose_0yr
chr4:137721425:C_T LOC108584956 8.308898 2.369718e-12 4.527091e-09 0.8833661 3.225186e-09 1361 1.478505e-07 adipose_0yr
chr4:137725698:C_T SH2B2 3.699188 0.000400819 0.02106737 0.4162872 0.5314861 1326 1 adipose_0yr
chr4:137803130:C_T CUX1 -3.992075 0.000147026 0.01072303 -0.4428966 0.1845177 1255 0.5155106 adipose_0yr
chr4:138500551:C_T COL26A1 2.792913 0.006568243 0.1214496 0.2090173 1 1318 1 adipose_0yr
chr4:138709678:G_A IFT22 -2.877612 0.00516692 0.1056119 -0.3655803 1 1227 1 adipose_0yr
chr4:138806269:T_C LOC108584818 -3.130454 0.002456278 0.06767416 -0.5803374 1 1202 1 adipose_0yr
chr4:138711202:G_A LOC110742805 -4.604417 1.581577e-05 0.002208321 -0.8793253 0.01852027 1171 0.08935877 adipose_0yr
chr4:138843039:T_C FIS1 -4.00886 0.0001386313 0.01030421 -0.3456298 0.13572 979 0.4117692 adipose_0yr
chr4:138798644:T_A CLDN15 -4.019903 0.0001333611 0.01005726 -0.5526748 0.1304271 978 0.4000998 adipose_0yr
chr4:138764384:G_A ZNHIT1 -3.652348 0.0004685893 0.02342329 -0.4992586 0.4756181 1015 1 adipose_0yr
chr4:138807447:G_A PLOD3 3.340749 0.00128422 0.04509898 0.4611065 1 1001 1 adipose_0yr
chr4:138902366:A_C VGF -2.860562 0.005424682 0.1086693 -0.5927609 1 889 1 adipose_0yr
chr4:138981231:T_C AP1S1 3.490318 0.0007969741 0.03337754 0.5124862 0.7180737 901 1 adipose_0yr
chr4:139005708:C_T SERPINE1 3.572138 0.0006106072 0.02782705 0.5448878 0.5385556 882 1 adipose_0yr
chr4:138990004:C_T TRIM56 4.444771 2.874096e-05 0.003323794 0.7732672 0.02756259 959 0.1217062 adipose_0yr
chr4:139131210:G_C LOC101017801 3.809951 0.0002757388 0.0162947 0.5280904 0.2564371 930 0.6554416 adipose_0yr
chr4:139258721:T_C ACHE 3.999617 0.0001431952 0.01053971 0.7045686 0.118136 825 0.3709733 adipose_0yr
chr4:139165484:C_A UFSP1 -6.232155 2.182767e-08 1.432306e-05 -1.005405 1.761493e-05 807 0.0002674684 adipose_0yr
chr4:139103235:T_C SRRT 3.281385 0.001546345 0.05080648 0.2306033 1 809 1 adipose_0yr
chr4:139140790:G_A TRIP6 2.975547 0.003892438 0.08898731 0.253099 1 744 1 adipose_0yr
chr4:139224685:C_T SLC12A9 5.301118 1.041167e-06 0.0003045633 0.5342053 0.0007683814 738 0.006634518 adipose_0yr
chr4:139249891:G_A EPHB4 -2.838843 0.005770151 0.1125731 -0.3936427 1 571 1 adipose_0yr
chr4:139302362:A_G EPO 3.496949 0.0007800646 0.03287185 0.5417249 0.4383963 562 0.9759755 adipose_0yr
chr4:139330103:G_A POP7 -4.934882 4.447142e-06 0.0008989982 -0.5445304 0.002285831 514 0.01620754 adipose_0yr
chr4:139331950:A_G GIGYF1 3.612776 0.0005342005 0.02548921 0.3526638 0.2777843 520 0.6957465 adipose_0yr
chr4:139344117:T_C LOC116274557 3.054012 0.003088569 0.07843315 0.9548929 1 524 1 adipose_0yr
chr4:139331950:A_G GNB2 -2.243782 0.02768241 0.2617105 -0.1724787 1 527 1 adipose_0yr
chr4:139377748:C_A TFR2 2.3861 0.01945261 0.2175057 0.7697575 1 477 1 adipose_0yr
chr4:139391551:G_A MOSPD3 4.260125 5.657049e-05 0.005591324 0.7640406 0.02743669 485 0.1213456 adipose_0yr
chr4:139486105:A_C PCOLCE 3.405928 0.001044808 0.03966482 0.5675541 0.4962839 475 1 adipose_0yr
chr4:139431007:C_T FBXO24 3.248396 0.001712939 0.05415975 0.966829 0.7948037 464 1 adipose_0yr
chr4:139559316:T_C LRCH4 3.823504 0.0002632862 0.01586345 0.4360521 0.121375 461 0.3788382 adipose_0yr
chr4:139426441:G_A LOC103881298 2.815968 0.00615577 0.1168976 0.5590754 1 459 1 adipose_0yr
chr4:139425280:T_A SAP25 3.456635 0.0008883641 0.03568364 0.4353484 0.4077591 459 0.9245942 adipose_0yr
chr4:139588548:G_A AGFG2 -3.806578 0.000278925 0.01643503 -0.3901897 0.1283055 460 0.3953942 adipose_0yr
chr4:139592367:A_G NYAP1 -2.966745 0.003993791 0.09038344 -0.4824476 1 496 1 adipose_0yr
chr4:139559316:T_C TSC22D4 3.793591 0.0002915205 0.01686786 0.5140022 0.1492585 512 0.4418861 adipose_0yr
chr4:139564974:A_T C4H7orf61 3.28661 0.001521399 0.05026416 0.8403082 0.9493527 624 1 adipose_0yr
chr4:139740945:G_T PPP1R35 -4.010788 0.0001376967 0.01025314 -0.4336944 0.08537197 620 0.2897729 adipose_0yr
chr4:139737329:G_C MEPCE -3.053488 0.003093383 0.07851542 -0.7575587 1 611 1 adipose_0yr
chr4:139730729:G_A ZCWPW1 3.368144 0.001177902 0.04264406 0.7575759 0.7126309 605 1 adipose_0yr
chr4:139718551:C_T LOC101012444 -4.671507 1.226636e-05 0.001833285 -0.5486788 0.007089957 578 0.04113075 adipose_0yr
chr4:139822640:C_T LOC101012082 -3.313856 0.001397319 0.04751991 -0.8745926 0.8188291 586 1 adipose_0yr
chr4:139843190:T_C PVRIG -2.729267 0.007841839 0.1338285 -0.3063883 1 566 1 adipose_0yr
chr4:139822727:C_T STAG3 -3.452189 0.0009011431 0.03609379 -0.3213646 0.5010356 556 1 adipose_0yr
chr4:139780642:G_A GPC2 -3.121356 0.002524639 0.06888406 -0.5948982 1 548 1 adipose_0yr
chr4:139816719:G_A GAL3ST4 -4.924319 4.63414e-06 0.0009278567 -0.7234868 0.002539509 548 0.0177038 adipose_0yr
chr4:139808272:A_C MAP11 -2.379247 0.01979239 0.2197738 -0.4946032 1 551 1 adipose_0yr
chr4:139807839:G_A LAMTOR4 3.160601 0.002241895 0.06417862 0.6053458 1 540 1 adipose_0yr
chr4:139828877:C_T MBLAC1 2.915969 0.004627775 0.09882892 0.3365144 1 430 1 adipose_0yr
chr4:139840851:C_T CNPY4 -5.628692 2.741935e-07 0.0001089622 -0.8911157 0.0001184516 432 0.001368141 adipose_0yr
chr4:139860938:C_T TAF6 2.866794 0.005329127 0.1074456 0.4466292 1 445 1 adipose_0yr
chr4:139953814:G_A AP4M1 4.227955 6.355472e-05 0.006047251 0.5012474 0.02987072 470 0.1300741 adipose_0yr
chr4:139802438:T_C MCM7 2.659203 0.009501588 0.1483622 0.2374544 1 469 1 adipose_0yr
chr4:139924902:C_G COPS6 2.946277 0.004239011 0.09378969 0.1965992 1 461 1 adipose_0yr
chr4:139911336:C_T ZNF3 -6.558119 5.389976e-09 4.381909e-06 -1.177178 2.533289e-06 470 5.128825e-05 adipose_0yr
chr4:140017991:C_T ZSCAN21 3.937974 0.0001775343 0.01230186 0.8218877 0.08876717 500 0.2983447 adipose_0yr
chr4:139958085:T_C ZKSCAN1 5.53187 4.080629e-07 0.0001491762 0.8085784 0.0002256588 553 0.0023855 adipose_0yr
chr4:140033712:T_C AZGP1 3.104732 0.00265416 0.07107924 0.3377325 1 715 1 adipose_0yr
chr4:139992482:C_T LOC100998121 3.808867 0.000276759 0.01634017 0.6726566 0.2272191 821 0.6009949 adipose_0yr
chr4:140061467:A_G TRIM4 5.985258 6.209855e-08 3.540147e-05 1.242565 5.303216e-05 854 0.0006896694 adipose_0yr
chr4:140067620:T_C LOC101005685 3.334729 0.001308764 0.04563272 0.617354 1 941 1 adipose_0yr
chr4:140077123:A_C LOC101005341 3.29876 0.001464842 0.04904835 0.4799864 1 941 1 adipose_0yr
chr4:140137256:A_G LOC101026757 2.687492 0.008796354 0.1425776 0.4424806 1 786 1 adipose_0yr
chr4:140341296:G_A LOC100997059 2.940479 0.004310962 0.09465037 0.6258218 1 1047 1 adipose_0yr
chr4:140265086:C_T ZSCAN25 -2.636722 0.01009827 0.1531277 -0.3609872 1 1080 1 adipose_0yr
chr4:140392482:G_A LOC100997418 10.8746 2.707122e-17 3.941648e-13 1.527776 2.904742e-14 1073 5.579429e-12 adipose_0yr
chr4:140338053:C_T ZNF655 3.45221 0.0009010829 0.03609316 0.5684244 0.9830815 1091 1 adipose_0yr
chr4:140561766:T_A FAM200A -2.501598 0.01445749 0.1862922 -0.6333003 1 850 1 adipose_0yr
chr4:140532433:C_A ZKSCAN5 -6.33583 1.401935e-08 9.82995e-06 -0.5853162 9.631291e-06 687 0.0001612884 adipose_0yr
chr4:140481045:A_C ZNF394 3.31032 0.001412869 0.04789652 0.3492731 0.8350053 591 1 adipose_0yr
chr4:140545591:T_C ZNF789 2.400352 0.01876255 0.2130998 0.3423332 1 573 1 adipose_0yr
chr4:140626695:T_G LOC110742693 2.860041 0.005432739 0.1087377 1.028152 1 570 1 adipose_0yr
chr4:140545537:T_C ATP5MF 3.323955 0.00135379 0.04658532 0.2192972 0.7635373 564 1 adipose_0yr
chr4:140669846:T_A CPSF4 3.571923 0.0006110376 0.02784352 0.6473558 0.3513466 575 0.8290747 adipose_0yr
chr4:140558661:T_G PTCD1 -3.987494 0.0001494011 0.01083415 -0.3478907 0.0857562 574 0.2909229 adipose_0yr
chr4:140586265:C_G BUD31 3.776134 0.0003093107 0.01751964 0.3501663 0.1667184 539 0.478817 adipose_0yr
chr4:140521360:G_A PDAP1 -2.975962 0.003887713 0.08892918 -0.1662393 1 563 1 adipose_0yr
chr4:140629276:T_C ARPC1B 6.528643 6.121364e-09 4.864897e-06 0.3500591 3.452449e-06 564 6.658097e-05 adipose_0yr
chr4:140677814:T_C ARPC1A -4.735588 9.606518e-06 0.001549499 -0.554075 0.005533354 576 0.03365569 adipose_0yr
chr4:140798988:G_A LOC103882742 2.920094 0.004572994 0.09808563 0.8674684 1 701 1 adipose_0yr
chr4:140678897:G_A LOC101018419 3.202157 0.001974912 0.05921418 0.8979173 1 727 1 adipose_0yr
chr4:140889801:G_A KPNA7 -3.823435 0.0002633482 0.01586659 -1.008558 0.2206858 838 0.5886589 adipose_0yr
chr4:140791042:G_C SMURF1 4.634623 1.410892e-05 0.002025219 0.5258878 0.01334704 946 0.06884261 adipose_0yr
chr4:141004477:G_A LOC103882740 4.89134 5.268744e-06 0.001010958 0.6943062 0.003909408 742 0.02530903 adipose_0yr
chr4:141030835:G_A TRRAP -5.562568 3.598339e-07 0.0001359422 -0.4433192 0.0002709549 753 0.002784645 adipose_0yr
chr4:141117621:A_G TMEM130 2.644383 0.009891223 0.1514207 0.6281713 1 790 1 adipose_0yr
chr4:141511732:G_C NPTX2 -3.900643 0.0002020297 0.01336767 -0.8723417 0.2537493 1256 0.6507366 adipose_0yr
chr4:141700318:G_A BAIAP2L1 3.493613 0.0007885295 0.03313882 0.273713 1 2483 1 adipose_0yr
chr4:141772889:A_G BRI3 3.166066 0.002204956 0.06337713 0.1916557 1 706 1 adipose_0yr
chr4:141833059:G_A TECPR1 3.39131 0.001094525 0.04077736 0.6898199 0.6665658 609 1 adipose_0yr
chr4:141932792:G_A BHLHA15 -2.805843 0.006333889 0.1186903 -0.3318057 1 512 1 adipose_0yr
chr4:141792360:T_C LMTK2 2.726854 0.007894277 0.1343088 0.600279 1 492 1 adipose_0yr
chr4:142065953:A_G OCM2 4.801196 7.467399e-06 0.001297845 1.382625 0.01084266 1452 0.05832778 adipose_0yr
chr4:142181771:G_C LOC116274643 -3.485366 0.0008098289 0.03375123 -0.6324523 1 1697 1 adipose_0yr
chr4:142050934:G_T LOC101015381 -4.334371 4.31646e-05 0.004511562 -0.9481194 0.07238704 1677 0.256464 adipose_0yr
chr4:142181771:G_C LOC101016075 4.237295 6.144546e-05 0.005913282 0.8913943 0.1212319 1973 0.3785147 adipose_0yr
chr4:142181859:C_T CCZ1 3.745325 0.0003432606 0.01890333 1.0456 0.6981921 2034 1 adipose_0yr
chr4:142213664:T_G LOC101011728 3.750446 0.0003373816 0.01863885 1.048588 0.6578942 1950 1 adipose_0yr
chr4:142213485:T_C LOC110742803 3.874699 0.000220925 0.01411126 0.5262094 0.3852932 1744 0.8876383 adipose_0yr
chr4:142263832:C_T PMS2 4.37083 3.776195e-05 0.004088876 0.6617025 0.06581908 1743 0.2385821 adipose_0yr
chr4:142410470:T_C AIMP2 4.015674 0.0001353559 0.01015251 0.7796262 0.2302404 1701 0.6068968 adipose_0yr
chr4:142342066:T_C EIF2AK1 5.075569 2.559671e-06 0.0006141509 0.7411554 0.003967491 1550 0.02563322 adipose_0yr
chr4:142294147:T_C ANKRD61 -3.930628 0.000182118 0.01251702 -0.854058 0.2658923 1460 0.674671 adipose_0yr
chr4:142480560:C_T USP42 -3.732318 0.0003586363 0.01947289 -1.219183 0.3227727 900 0.7763358 adipose_0yr
chr4:142422656:G_T CYTH3 2.87668 0.005180709 0.1057907 0.3399093 1 651 1 adipose_0yr
chr4:142700110:A_G LOC100998119 -3.933265 0.0001804599 0.01243903 -0.9456554 0.1672864 927 0.4799457 adipose_0yr
chr4:142763738:A_G RBAK 5.088355 2.43351e-06 0.0005908984 1.170473 0.00261359 1074 0.01811687 adipose_0yr
chr4:142813598:G_A LOC100998474 -3.871858 0.0002230942 0.01421106 -0.4759624 0.2523195 1131 0.6481082 adipose_0yr
chr4:142805524:C_G LOC100998811 5.972466 6.553146e-08 3.716634e-05 1.764559 7.909647e-05 1207 0.0009689317 adipose_0yr
chr4:142896015:T_G RNF216 3.746848 0.0003415021 0.01882125 0.3313658 0.3531132 1034 0.8323988 adipose_0yr
chr4:143179006:C_T FSCN1 -3.065674 0.002983195 0.07665573 -0.5251313 1 808 1 adipose_0yr
chr4:143198000:T_C ACTB 3.097921 0.002708988 0.0720343 0.346244 1 880 1 adipose_0yr
chr4:143131228:A_T FBXL18 3.607145 0.0005442187 0.0258095 0.5536693 0.4544226 835 1 adipose_0yr
chr4:143198753:G_A LOC103882732 -3.320124 0.001370152 0.04697457 -0.7368938 1 783 1 adipose_0yr
chr4:143205415:A_G LOC101000231 3.412217 0.001024081 0.03917013 0.4284694 0.6697488 654 1 adipose_0yr
chr4:143303692:T_C TNRC18 3.448699 0.0009112951 0.03635624 0.339129 0.5832288 640 1 adipose_0yr
chr4:143471021:C_T SLC29A4 4.554227 1.91048e-05 0.002470162 1.289896 0.01413755 740 0.07189678 adipose_0yr
chr4:143517253:A_G WIPI2 -5.020078 3.185411e-06 0.0007083428 -0.4962835 0.003038882 954 0.02052421 adipose_0yr
chr4:143554175:G_C FAM220A -2.769613 0.00701069 0.1260463 -0.6944695 1 925 1 adipose_0yr
chr4:143688006:G_C LOC103875509 -3.380172 0.001133894 0.04165574 -0.726775 1 922 1 adipose_0yr
chr4:143575413:A_G RAC1 3.510512 0.0007465252 0.03183199 0.2341982 0.6270811 840 1 adipose_0yr
chr4:143713136:T_C DAGLB -5.26095 1.223535e-06 0.0003427154 -0.6638251 0.0009690399 792 0.008022982 adipose_0yr
chr4:143704049:G_A LOC101004754 2.508396 0.01420304 0.184551 0.3689874 1 824 1 adipose_0yr
chr4:143775706:T_C KDELR2 3.822709 0.0002640017 0.01590003 0.3399862 0.2267774 859 0.6001572 adipose_0yr
chr4:143862725:A_G GRID2IP 4.281703 5.230739e-05 0.005264262 0.6726391 0.04168899 797 0.1680155 adipose_0yr
chr4:143841312:G_C ZDHHC4 -3.745331 0.0003432543 0.01890333 -0.3582648 0.298288 869 0.7330496 adipose_0yr
chr4:143928660:C_G C4H7orf26 -2.539482 0.01309016 0.1761227 -0.5932256 1 874 1 adipose_0yr
chr4:143917182:C_T ZNF853 -2.564827 0.01224168 0.1700727 -0.4913014 1 861 1 adipose_0yr
chr4:144012834:A_G ZNF316 -2.787495 0.006668783 0.1225821 -0.2721874 1 871 1 adipose_0yr
chr4:144040607:C_T LOC103882734 -3.670143 0.0004416493 0.02251064 -1.026436 0.4425326 1002 0.9823374 adipose_0yr
chr4:144061095:G_A ZNF12 3.178425 0.002123497 0.06196921 0.6846584 1 1313 1 adipose_0yr
chr4:144061964:T_C LOC101010677 -3.696477 0.0004044732 0.02120908 -0.8321329 0.5646445 1396 1 adipose_0yr
chr4:144042421:A_C LOC101011380 -3.901291 0.0002015783 0.01334272 -0.5469609 0.2709213 1344 0.6846278 adipose_0yr
chr4:144094890:G_A LOC101020296 5.076221 2.553079e-06 0.0006132065 1.077895 0.003352193 1313 0.02222607 adipose_0yr
chr4:144078076:T_A LOC116274561 -3.170611 0.002174664 0.06290132 -0.5353434 1 1290 1 adipose_0yr
chr4:144145948:T_C RADIL 3.581908 0.0005913436 0.02721002 0.7940794 0.7445016 1259 1 adipose_0yr
chr4:144274096:C_T AP5Z1 -5.055495 2.770741e-06 0.0006501234 -0.4440527 0.002100222 758 0.01519437 adipose_0yr
chr4:144210245:C_T FOXK1 -2.061586 0.04257846 0.3239037 -0.2888972 1 760 1 adipose_0yr
chr4:144762544:G_A SDK1 -3.687395 0.0004169451 0.02162591 -0.5199173 0.4223653 1013 0.9488647 adipose_0yr
chr4:146050830:C_A CARD11 3.641122 0.0004863794 0.02400252 0.2869141 0.5437722 1118 1 adipose_0yr
chr4:146225533:C_T GNA12 4.305109 4.803424e-05 0.004918122 0.3777956 0.05033989 1048 0.1937344 adipose_0yr
chr4:146249698:A_G LOC110742797 -5.46772 5.302729e-07 0.0001861879 -0.7177954 0.0004401265 830 0.004150196 adipose_0yr
chr4:146277296:C_G AMZ1 -4.450183 2.816984e-05 0.00327515 -0.9774255 0.02318377 823 0.1063563 adipose_0yr
chr4:146311653:G_A BRAT1 -4.825125 6.809126e-06 0.001225349 -0.4359205 0.005685621 835 0.03442919 adipose_0yr
chr4:146444683:C_T IQCE 6.034004 5.056886e-08 2.988466e-05 0.796705 4.146646e-05 820 0.0005589388 adipose_0yr
chr4:146540676:G_A TTYH3 3.061718 0.003018563 0.07727704 0.4816313 1 814 1 adipose_0yr
chr4:146515770:T_C LFNG 2.390555 0.01923453 0.2161739 0.3129968 1 843 1 adipose_0yr
chr4:146563245:C_T LOC103882721 4.784131 7.974285e-06 0.0013511 0.702932 0.008213514 1030 0.04648355 adipose_0yr
chr4:146517964:T_C CHST12 -2.944643 0.004259172 0.09396928 -0.3228853 1 1059 1 adipose_0yr
chr4:146626780:A_G LOC101013168 2.789434 0.006632628 0.1221941 0.4997925 1 1092 1 adipose_0yr
chr4:146676077:G_A EIF3B -3.710682 0.0003856764 0.0204806 -0.5907147 0.4061172 1053 0.9225227 adipose_0yr
chr4:146769314:A_G SNX8 3.442644 0.000929164 0.03688249 0.6430373 0.9737639 1048 1 adipose_0yr
chr4:146818561:A_G NUDT1 -3.269584 0.001604115 0.05196652 -0.6089744 1 975 1 adipose_0yr
chr4:146841721:T_G MRM2 -3.215573 0.001895277 0.05777422 -0.6582586 1 930 1 adipose_0yr
chr4:146754971:G_A MAD1L1 -3.345104 0.001266735 0.04469862 -0.4190372 1 911 1 adipose_0yr
chr4:146792105:G_C LOC116274564 3.695011 0.0004064617 0.02127607 0.5208389 0.3723189 916 0.8645763 adipose_0yr
chr4:147388626:G_A ELFN1 -6.13096 3.355782e-08 2.099724e-05 -1.0763 3.38934e-05 1010 0.0004697145 adipose_0yr
chr4:147588881:A_G PSMG3 -4.418617 3.166315e-05 0.003592415 -0.715665 0.03422786 1081 0.1436105 adipose_0yr
chr4:147508725:C_T TMEM184A -3.122908 0.002512855 0.06875445 -0.7055834 1 1033 1 adipose_0yr
chr4:147534054:G_A MAFK -3.112198 0.002595243 0.07017937 -0.4285268 1 1054 1 adipose_0yr
chr4:147607384:C_T INTS1 -3.83274 0.0002551106 0.01553358 -0.5102734 0.2459266 964 0.6361964 adipose_0yr
chr4:147619518:C_T MICALL2 4.172004 7.772946e-05 0.006891153 0.5688751 0.07531984 969 0.2646321 adipose_0yr
chr4:147964578:G_A ZFAND2A 2.675446 0.009090617 0.1448233 0.5576723 1 680 1 adipose_0yr
chr4:148042651:G_A C4H7orf50 4.280481 5.254037e-05 0.005285668 0.5210203 0.03677826 700 0.1519219 adipose_0yr
chr4:148088605:G_A LOC103882712 -2.451231 0.01647375 0.1994482 -0.6328105 1 839 1 adipose_0yr
chr4:148067449:G_T GPER1 3.66679 0.0004466109 0.02270482 0.406011 0.3742599 838 0.8677384 adipose_0yr
chr4:148050680:G_C GPR146 3.299958 0.001459372 0.04889688 0.611495 1 820 1 adipose_0yr
chr4:148020737:T_C LOC101000687 -3.320138 0.001370089 0.04697343 -0.3900232 1 834 1 adipose_0yr
chr4:148171956:C_G ADAP1 3.472533 0.0008440594 0.03455349 0.612445 0.7073218 838 1 adipose_0yr
chr4:148186087:G_C GET4 -3.699003 0.0004010672 0.02107493 -0.3295455 0.3072175 766 0.749909 adipose_0yr
chr4:148195275:C_T SUN1 6.008198 5.638098e-08 3.262531e-05 0.6438649 3.879011e-05 688 0.0005286228 adipose_0yr
chr4:148266006:T_C DNAAF5 -2.945303 0.004251016 0.09392528 -0.8783539 1 645 1 adipose_0yr
chr4:148444103:C_T PRKAR1B -4.202221 6.973369e-05 0.006393772 -0.4495008 0.04776758 685 0.1859963 adipose_0yr
chr4:148481819:G_A PDGFA -3.943612 0.0001740922 0.01212839 -0.5083696 0.1305692 750 0.4003787 adipose_0yr
chr4:148808869:C_T LOC108584940 5.146539 1.932154e-06 0.0004913047 0.6263459 0.001965001 1017 0.01437713 adipose_0yr
chr4:148878474:G_A FAM20C -3.101463 0.002680341 0.07149723 -0.3377124 1 1009 1 adipose_0yr
chr4:148887347:G_A LOC110742794 3.454544 0.0008943545 0.0358592 0.4797373 1 1141 1 adipose_0yr
chr4:149034895:G_A LOC116274565 -3.431369 0.0009633243 0.0376795 -0.6834868 1 1313 1 adipose_0yr
chr4:149136834:A_G RBM11 3.17614 0.002138345 0.06226119 0.8933726 1 1313 1 adipose_0yr
chr4:149343926:G_T HSPA13 3.565514 0.000624006 0.02822438 0.2327027 0.6034138 967 1 adipose_0yr
chr4:149403623:T_A LOC101023944 -2.941147 0.004302619 0.09451773 -0.3317257 1 896 1 adipose_0yr
chr4:150000614:G_C NRIP1 2.869508 0.005287993 0.1069572 0.7052383 1 828 1 adipose_0yr
chr4:150636366:G_A LOC103882699 4.18426 7.438503e-05 0.006706546 0.3713704 0.1043622 1403 0.3375297 adipose_0yr
chr4:150637113:A_G USP25 -2.850128 0.005588193 0.1105201 -0.3321013 1 978 1 adipose_0yr
chr4:151173600:G_C LOC101020164 3.758092 0.0003287823 0.01825372 0.8311876 0.2275173 692 0.601618 adipose_0yr
chr4:151333398:C_T LOC101020876 -2.736456 0.007687435 0.132464 -0.3300705 1 758 1 adipose_0yr
chr4:152536135:T_A CXADR 4.071321 0.0001112541 0.008788267 0.3077617 0.1332824 1198 0.4065582 adipose_0yr
chr4:152729027:G_T BTG3 3.83345 0.0002544921 0.01551462 0.2601453 0.2763784 1086 0.693582 adipose_0yr
chr4:152628274:G_A LOC116274568 -2.781836 0.006775301 0.1236876 -0.5175809 1 1070 1 adipose_0yr
chr4:152689122:G_A LOC108584931 2.501728 0.01445259 0.1862922 0.5478678 1 1104 1 adipose_0yr
chr4:152747698:A_G C4H21orf91 -3.526029 0.000709831 0.03083353 -0.5236769 0.7907518 1114 1 adipose_0yr
chr4:153104516:A_G LOC110742791 -3.159423 0.002249931 0.06432129 -0.6952475 1 1096 1 adipose_0yr
chr4:153338198:C_T CHODL -4.579384 1.738083e-05 0.002333313 -0.8701039 0.01776321 1022 0.08661432 adipose_0yr
chr4:156079583:A_C NCAM2 3.088128 0.002789674 0.07355525 0.8393165 1 1037 1 adipose_0yr
chr4:158580444:C_T LOC101009489 -2.660722 0.009462457 0.1480161 -0.4292792 1 807 1 adipose_0yr
chr4:160691441:T_C MRPL39 6.726119 2.603037e-09 2.309565e-06 0.6766244 2.69154e-06 1034 5.37972e-05 adipose_0yr
chr4:160826245:A_G LOC110742785 2.918089 0.004599548 0.0984603 0.6187475 1 833 1 adipose_0yr
chr4:160936978:T_C JAM2 -3.477208 0.0008314347 0.0344077 -0.4020454 0.7607628 915 1 adipose_0yr
chr4:161006352:C_T ATP5PF 3.654904 0.0004646246 0.02333797 0.4056079 0.4483628 965 0.9908136 adipose_0yr
chr4:160954580:C_A GABPA 2.782139 0.006769543 0.1236046 0.2440976 1 976 1 adipose_0yr
chr4:161204283:C_T APP 3.440175 0.0009365454 0.03702545 0.2064865 1 1177 1 adipose_0yr
chr4:161761994:C_T CYYR1 -2.663984 0.009378895 0.1473004 -0.2578257 1 773 1 adipose_0yr
chr4:161801280:C_A LOC101003341 -3.080659 0.002852711 0.0745835 -0.6818247 1 766 1 adipose_0yr
chr4:162189230:T_C ADAMTS1 3.107954 0.002628584 0.07064129 0.4344447 1 1100 1 adipose_0yr
chr4:162224382:A_G ADAMTS5 -3.855731 0.0002357983 0.01469592 -0.4177902 0.2449944 1039 0.634212 adipose_0yr
chr4:163405782:G_A LOC108584912 -3.263577 0.001634291 0.05265176 -1.263838 1 989 1 adipose_0yr
chr4:163415755:T_C LOC116274581 -2.728961 0.007848469 0.133868 -0.5518671 1 1094 1 adipose_0yr
chr4:163433614:G_C LOC110742782 -3.223547 0.001849379 0.05681662 -1.042752 1 1033 1 adipose_0yr
chr4:163648978:G_A LOC100999894 -2.526681 0.01353857 0.1792369 -0.4932529 1 921 1 adipose_0yr
chr4:163929396:G_A N6AMT1 8.182171 4.173927e-12 7.639715e-09 1.370648 3.965231e-09 950 1.792098e-07 adipose_0yr
chr4:164126531:C_T LOC103882652 8.402284 1.561141e-12 3.165751e-09 1.67757 1.454983e-09 932 7.432797e-08 adipose_0yr
chr4:164168378:A_T LOC116274582 -2.680034 0.008977506 0.144214 -0.6435956 1 906 1 adipose_0yr
chr4:164191330:C_T LTN1 4.654091 1.310521e-05 0.001917311 0.4829217 0.01170295 893 0.06202822 adipose_0yr
chr4:164258614:C_T LOC100997055 -5.375183 7.721521e-07 0.0002469224 -1.089345 0.0006432027 833 0.005698633 adipose_0yr
chr4:164400171:G_A RWDD2B -6.481526 7.499817e-09 5.849973e-06 -0.8197222 6.284846e-06 838 0.0001127165 adipose_0yr
chr4:164338485:A_T USP16 4.519925 2.172495e-05 0.002704019 0.9300889 0.0182055 838 0.0881723 adipose_0yr
chr4:164338176:A_G CCT8 -2.85454 0.005518503 0.1098431 -0.3075886 1 862 1 adipose_0yr
chr4:164436029:G_A MAP3K7CL 3.097126 0.002715453 0.07214686 0.4673571 1 872 1 adipose_0yr
chr4:164548812:A_T BACH1 3.571612 0.0006116606 0.02786563 0.4566605 0.5657861 925 1 adipose_0yr
chr4:164935845:G_A GRIK1 -3.243974 0.00173651 0.05468085 -0.4100661 1 1104 1 adipose_0yr
chr4:165054032:A_G LOC108584910 -4.328866 4.404262e-05 0.004587017 -1.232207 0.04448305 1010 0.1765352 adipose_0yr
chr4:165458059:T_C CLDN8 2.817833 0.006123466 0.1164533 0.4671046 1 1006 1 adipose_0yr
chr4:166249346:G_T LOC101014593 2.20592 0.03033303 0.274054 0.5721482 1 1428 1 adipose_0yr
chr4:166722314:T_A TIAM1 5.352413 8.466242e-07 0.0002614267 1.111559 0.00093044 1099 0.007744702 adipose_0yr
chr4:167218540:G_A SOD1 -4.233257 6.234906e-05 0.005984562 -0.7314943 0.0495675 795 0.1914139 adipose_0yr
chr4:167254242:C_T LOC116274830 -2.923085 0.004533652 0.09751854 -0.5373405 1 796 1 adipose_0yr
chr4:167233148:T_C SCAF4 3.064135 0.002996906 0.07685164 0.3246648 1 774 1 adipose_0yr
chr4:167385952:G_A HUNK -2.88932 0.004996508 0.1034461 -0.8232964 1 936 1 adipose_0yr
chr4:167867185:C_T MIS18A 8.001235 9.358775e-12 1.609104e-08 0.7995363 8.217005e-09 878 3.361571e-07 adipose_0yr
chr4:167902169:G_A MRAP -4.607498 1.563283e-05 0.002186935 -0.4803775 0.01525764 976 0.07653926 adipose_0yr
chr4:167966628:C_T URB1 3.324965 0.001349509 0.04646595 0.2547979 1 1009 1 adipose_0yr
chr4:168043564:C_T LOC103882632 -2.866426 0.005334719 0.1075178 -0.4802032 1 1323 1 adipose_0yr
chr4:168092796:T_C EVA1C -2.881359 0.005111809 0.1049052 -0.3125251 1 1341 1 adipose_0yr
chr4:168181996:G_T CFAP298 -5.053774 2.789612e-06 0.0006536971 -0.7773907 0.002719872 975 0.01870508 adipose_0yr
chr4:168105346:C_T SYNJ1 -3.081644 0.002844319 0.07441948 -0.4365512 1 868 1 adipose_0yr
chr4:168259062:C_T LOC108584900 -2.117336 0.03741793 0.3049558 -0.6509118 1 476 1 adipose_0yr
chr4:168364666:G_A PAXBP1 -2.914304 0.004650047 0.09905967 -0.4480235 1 475 1 adipose_0yr
chr4:168306614:G_C LOC103882627 3.305363 0.001434939 0.04835604 0.8425096 0.9341451 651 1 adipose_0yr
chr4:168457783:C_T C4H21orf62 -5.288421 1.095727e-06 0.0003161284 -0.7749187 0.0007297543 666 0.006348334 adipose_0yr
chr4:168871839:G_A IFNAR2 -5.708582 1.971318e-07 8.594628e-05 -0.6931974 0.0002300528 1167 0.002419964 adipose_0yr
chr4:168815049:G_A IL10RB -7.57722 6.173173e-11 9.103114e-08 -0.807014 6.037363e-08 978 1.96552e-06 adipose_0yr
chr4:168847026:A_G IFNAR1 4.949589 4.19899e-06 0.0008634762 0.4163906 0.003514555 837 0.02315868 adipose_0yr
chr4:168981944:G_A IFNGR2 -3.587032 0.0005814728 0.02689827 -0.8505765 0.4151716 714 0.9362808 adipose_0yr
chr4:168974023:G_A TMEM50B -3.468961 0.0008538286 0.03481033 -0.3921225 0.5942647 696 1 adipose_0yr
chr4:168983538:G_A DNAJC28 -3.088467 0.002786844 0.0735327 -1.010616 1 590 1 adipose_0yr
chr4:168975863:A_G GART 3.37482 0.00115328 0.04205496 0.3598335 0.6746687 585 1 adipose_0yr
chr4:169155902:C_T SON -2.790024 0.006621677 0.1221008 -0.4697476 1 502 1 adipose_0yr
chr4:169014735:G_A DONSON -3.300126 0.001458606 0.04887803 -0.6034534 0.7511821 515 1 adipose_0yr
chr4:169170501:T_C CRYZL1 2.783722 0.006739627 0.1232669 0.2688481 1 515 1 adipose_0yr
chr4:169235944:T_C ITSN1 2.25986 0.02661986 0.2563128 0.2824732 1 711 1 adipose_0yr
chr4:169448708:T_C ATP5PO -7.674164 4.014074e-11 6.372804e-08 -1.267598 4.776748e-08 1190 1.604052e-06 adipose_0yr
chr4:169646856:G_T LOC103882619 3.611456 0.0005365339 0.02555711 0.884427 0.5220475 973 1 adipose_0yr
chr4:169694728:G_A SLC5A3 3.896783 0.0002047399 0.01350443 0.6992191 0.2045351 999 0.55654 adipose_0yr
chr4:169518378:A_G MRPS6 -3.690625 0.0004124674 0.0214916 -0.5887428 0.4124674 1000 0.9316409 adipose_0yr
chr4:169573979:T_C RPS4X 4.064127 0.0001141199 0.008972547 0.584582 0.1108104 971 0.3540331 adipose_0yr
chr4:169652065:G_A LOC110742775 -2.620584 0.01054734 0.1566258 -0.5415173 1 933 1 adipose_0yr
chr4:169832239:T_G KCNE2 2.76804 0.007041532 0.1263582 0.9317059 1 902 1 adipose_0yr
chr4:169945242:C_T LOC108584896 -3.330482 0.001326343 0.04596107 -0.6885427 1 1005 1 adipose_0yr
chr4:169921843:G_C SMIM11A 6.163787 2.919458e-08 1.851081e-05 0.7318162 2.843552e-05 974 0.0004039863 adipose_0yr
chr4:169992673:T_C FAM243A -3.507383 0.0007541395 0.03207965 -0.6149955 0.7488606 993 1 adipose_0yr
chr4:170055348:C_T KCNE1 -2.792841 0.006569564 0.1214504 -0.3677104 1 1051 1 adipose_0yr
chr4:170102576:A_G RCAN1 3.29418 0.001485923 0.04950499 0.887625 1 924 1 adipose_0yr
chr4:170189900:A_T CLIC6 -6.652508 3.582774e-09 3.111473e-06 -0.8774696 3.776244e-06 1054 7.188711e-05 adipose_0yr
chr4:170359749:G_A RUNX1 3.567048 0.0006208781 0.02811595 0.5839541 0.5513398 888 1 adipose_0yr
chr4:170258917:C_T LOC116274606 -2.888358 0.005010313 0.1036059 -0.8265188 1 808 1 adipose_0yr
chr4:171622546:C_T SETD4 3.85054 0.0002400326 0.01487838 0.4274238 0.3118024 1299 0.758018 adipose_0yr
chr4:171550299:C_G LOC116274609 3.478478 0.0008280355 0.03428634 0.3967383 1 1269 1 adipose_0yr
chr4:171614856:C_T CBR1 -7.031702 6.855462e-10 7.547509e-07 -1.025198 8.637882e-07 1260 2.038286e-05 adipose_0yr
chr4:171604475:A_C CBR3 3.025011 0.003365773 0.08199273 0.9322506 1 1240 1 adipose_0yr
chr4:171728084:G_A DOP1B -3.500514 0.0007711136 0.03258131 -0.3330336 0.9315053 1208 1 adipose_0yr
chr4:171782155:G_C MORC3 4.39445 3.461748e-05 0.003826189 0.4363645 0.02409376 696 0.109485 adipose_0yr
chr4:171922852:A_G CHAF1B 5.135509 2.018704e-06 0.0005077208 0.9116361 0.001368682 678 0.01062208 adipose_0yr
chr4:172094986:T_C SIM2 4.722819 1.008726e-05 0.001616554 0.5572415 0.01137843 1128 0.06064286 adipose_0yr
chr4:172209242:C_T HLCS -3.568057 0.0006188299 0.02805906 -0.2772719 0.6398701 1034 1 adipose_0yr
chr4:172553680:T_A LOC116274649 3.519879 0.0007241644 0.03134074 1.352654 0.471431 651 1 adipose_0yr
chr4:172545053:A_G LOC103882602 -2.395619 0.01898925 0.2145303 -0.6223712 1 539 1 adipose_0yr
chr4:172631343:A_G PIGP -5.420278 6.431442e-07 0.000216822 -0.7646487 0.0003305761 514 0.003273044 adipose_0yr
chr4:172554510:G_T TTC3 2.851865 0.005560656 0.110079 0.708654 1 528 1 adipose_0yr
chr4:172660282:C_G LOC108584889 4.75181 9.027826e-06 0.001485058 0.6509586 0.006292394 697 0.03743088 adipose_0yr
chr4:172774884:C_T LOC101011157 3.163743 0.002220587 0.06370858 0.3990837 1 773 1 adipose_0yr
chr4:172729233:C_A VPS26C -5.157472 1.849956e-06 0.0004740581 -0.8123597 0.001431866 774 0.01104106 adipose_0yr
chr4:172880239:T_C DYRK1A 3.694925 0.0004065794 0.02127948 0.3535044 0.2508595 617 0.6452199 adipose_0yr
chr4:173109148:G_C LOC103882601 -2.537856 0.01314638 0.1765619 -0.5209383 1 949 1 adipose_0yr
chr4:173733707:G_A KCNJ15 -2.482253 0.01520406 0.1910709 -0.6108088 1 668 1 adipose_0yr
chr4:173968275:T_C ERG -3.39675 0.001075767 0.04047251 -0.5544331 0.8864319 824 1 adipose_0yr
chr4:174387915:T_C ETS2 -2.944367 0.004262589 0.09398115 -0.3185314 1 861 1 adipose_0yr
chr4:174626258:G_T PSMG1 -3.999418 0.0001432954 0.01054612 -0.505186 0.109621 765 0.3512845 adipose_0yr
chr4:174647950:G_A BRWD1 -3.0844 0.002820978 0.07393445 -0.5584072 1 760 1 adipose_0yr
chr4:174760525:T_C LOC100999282 -2.499873 0.01452268 0.1866902 -0.2448629 1 685 1 adipose_0yr
chr4:174778743:C_A HMGN1 -2.735913 0.007699003 0.1324969 -0.210369 1 733 1 adipose_0yr
chr4:174891749:G_A LOC116274825 3.786376 0.0002987518 0.01715545 0.6152649 0.2195826 735 0.5865829 adipose_0yr
chr4:174998690:G_A GET1 2.985075 0.0037854 0.08783899 0.2202947 1 742 1 adipose_0yr
chr4:174902991:C_G LCA5L 2.683355 0.008896419 0.1435268 0.4939803 1 801 1 adipose_0yr
chr4:174907302:C_T LOC110742763 -3.614092 0.0005318857 0.02545539 -1.194321 0.428168 805 0.9586491 adipose_0yr
chr4:174975233:A_G SH3BGR 5.737022 1.752135e-07 7.850809e-05 0.7735894 0.0001548887 884 0.001725698 adipose_0yr
chr4:175037087:T_G LOC103882595 2.641358 0.009972521 0.1522128 0.682002 1 892 1 adipose_0yr
chr4:175372760:A_G PCP4 -3.863034 0.000229962 0.0144677 -0.4409716 0.2748046 1195 0.6908961 adipose_0yr
chr4:176639864:A_G LOC101022888 3.178807 0.002121026 0.06196391 0.7926509 1 1012 1 adipose_0yr
chr4:176653443:C_T BACE2 4.47555 2.563602e-05 0.003061608 0.4554934 0.02586675 1009 0.1156807 adipose_0yr
chr4:176944068:C_T MX2 3.828245 0.0002590589 0.01567243 0.6298517 0.290405 1121 0.7195691 adipose_0yr
chr4:176974190:G_A MX1 -4.174607 7.70072e-05 0.006850419 -0.5550432 0.09918527 1288 0.3242258 adipose_0yr
chr4:176870685:C_T TMPRSS2 3.573812 0.0006072652 0.02771154 0.619642 0.927294 1527 1 adipose_0yr
chr4:177229870:C_T RIPK4 4.142478 8.639151e-05 0.007352568 1.022554 0.122244 1415 0.3809316 adipose_0yr
chr4:177272208:C_T PRDM15 2.884875 0.005060589 0.1042133 0.5083638 1 1213 1 adipose_0yr
chr4:177252743:T_C C2CD2 4.508306 2.268914e-05 0.002777875 0.4986644 0.02259838 996 0.1043939 adipose_0yr
chr4:177399893:T_A LOC103882572 -5.835922 1.16109e-07 5.620077e-05 -0.7582086 0.0001090263 939 0.00127383 adipose_0yr
chr4:177515500:T_C ZBTB21 4.121303 9.31682e-05 0.007766482 0.4858529 0.08972098 963 0.3010237 adipose_0yr
chr4:177611075:G_T LOC103882568 4.161905 8.059344e-05 0.007066374 0.9945817 0.1104936 1371 0.3534189 adipose_0yr
chr4:177564476:C_T ABCG1 -4.737216 9.546844e-06 0.001542946 -0.6425552 0.01318419 1381 0.0682961 adipose_0yr
chr4:177768309:T_C TFF3 -3.335143 0.001307061 0.04558516 -0.8052432 1 1314 1 adipose_0yr
chr4:177856514:C_T TMPRSS3 5.426505 6.270822e-07 0.0002123372 0.5129676 0.00093059 1484 0.007744702 adipose_0yr
chr4:177750458:A_G UBASH3A -3.208445 0.001937206 0.05855099 -0.4731137 1 1412 1 adipose_0yr
chr4:177919810:A_G RSPH1 -4.640964 1.377403e-05 0.00198852 -0.5797549 0.01929742 1401 0.09238904 adipose_0yr
chr4:177962446:A_G SLC37A1 -3.957783 0.0001657194 0.01172141 -0.7384259 0.2311785 1395 0.6085291 adipose_0yr
chr4:178185474:T_C PDE9A 3.679674 0.000427834 0.02200916 0.6718533 0.6147975 1437 1 adipose_0yr
chr4:178268092:C_T WDR4 6.155337 3.026092e-08 1.912689e-05 0.8312498 3.982337e-05 1316 0.0005398217 adipose_0yr
chr4:178309765:G_T NDUFV3 4.80745 7.289584e-06 0.001285895 0.8669782 0.009228613 1266 0.05117298 adipose_0yr
chr4:178407826:C_T ERVH48-1 5.712796 1.937217e-07 8.471088e-05 1.304528 0.0002280104 1177 0.00240185 adipose_0yr
chr4:178332750:C_T PKNOX1 3.008835 0.003530251 0.08433695 0.5305944 1 1048 1 adipose_0yr
chr4:178508613:A_G CBS -5.298501 1.052192e-06 0.0003072903 -0.6028706 0.001005896 956 0.008268464 adipose_0yr
chr4:178565001:C_T U2AF1 -2.57787 0.01182466 0.1669882 -0.2890618 1 969 1 adipose_0yr
chr4:178570526:C_T LOC101006600 4.279691 5.269139e-05 0.005295983 0.6703556 0.05843475 1109 0.2175222 adipose_0yr
chr4:178800114:A_G SIK1 3.310104 0.001413819 0.04791971 0.7368244 1 1206 1 adipose_0yr
chr4:178856936:G_A LOC103882560 5.989921 6.089178e-08 3.492293e-05 1.210198 7.246122e-05 1190 0.0009043763 adipose_0yr
chr4:178838451:C_T LOC101006267 -3.12215 0.002518606 0.06883256 -1.132661 1 1144 1 adipose_0yr
chr4:178854757:G_C LOC108584870 4.042375 0.0001232241 0.009511599 0.9306145 0.1312337 1065 0.4019673 adipose_0yr
chr4:179000189:T_C HSF2BP -5.637065 2.648951e-07 0.0001057939 -0.9043138 0.0002262204 854 0.002390122 adipose_0yr
chr4:179114836:A_G RRP1B -4.157745 8.18026e-05 0.007143328 -0.7601661 0.07787608 952 0.2715766 adipose_0yr
chr4:179093732:T_C PDXK -8.648528 5.19196e-13 1.212602e-09 -0.660772 7.045489e-10 1357 3.866564e-08 adipose_0yr
chr4:179097852:G_A LOC101001839 -4.225267 6.417449e-05 0.006055482 -0.5956978 0.08862497 1381 0.2980232 adipose_0yr
chr4:179198559:C_T CSTB -5.023466 3.143259e-06 0.0007017696 -0.610831 0.00450429 1433 0.0283481 adipose_0yr
chr4:179174031:T_A RRP1 10.83678 3.192303e-17 4.565819e-13 0.8116784 4.638417e-14 1453 8.618857e-12 adipose_0yr
chr4:179209809:G_A LOC103882557 2.991544 0.003714293 0.08678228 0.9399292 1 1297 1 adipose_0yr
chr4:179269465:C_T AGPAT3 5.194347 1.597176e-06 0.0004208254 0.4361811 0.001558844 976 0.01188657 adipose_0yr
chr4:179291195:T_C TRAPPC10 3.040764 0.003212458 0.08029739 0.6464909 1 738 1 adipose_0yr
chr4:179499900:A_G PWP2 -6.782479 2.037147e-09 1.880309e-06 -0.6183702 1.311923e-06 644 2.919978e-05 adipose_0yr
chr4:179489319:T_G GATD3A 12.34036 5.069108e-20 1.365442e-15 0.7409594 3.63455e-17 717 1.790063e-14 adipose_0yr
chr4:179619715:G_A ICOSLG -2.932392 0.004413201 0.09595831 -0.4588723 1 1151 1 adipose_0yr
chr4:179615128:T_C LOC103882553 5.730011 1.803829e-07 8.036023e-05 1.330703 0.0002269217 1258 0.002394897 adipose_0yr
chr4:179602052:T_C LOC108584866 5.238646 1.33796e-06 0.0003695778 1.585474 0.001778148 1329 0.01319757 adipose_0yr
chr4:179647042:G_A AIRE 6.442292 8.879161e-09 6.662223e-06 1.180072 1.261729e-05 1421 0.0002009559 adipose_0yr
chr4:179654931:T_C PFKL 6.427034 9.481007e-09 7.097326e-06 0.6336069 1.393708e-05 1470 0.0002192493 adipose_0yr
chr4:179665138:C_T CFAP410 5.992942 6.012234e-08 3.455521e-05 0.5004475 9.228779e-05 1535 0.001110692 adipose_0yr
chr4:179692263:G_T LOC108584865 -16.98852 6.204622e-28 7.162758e-23 -1.105841 9.716439e-25 1566 2.666191e-21 adipose_0yr
chr4:179740462:A_G TRPM2 5.779767 1.467112e-07 6.839152e-05 0.5305394 0.0002315102 1578 0.0024313 adipose_0yr
chr4:179841623:C_G LRRC3 7.518154 8.021517e-11 1.08761e-07 0.9050031 1.116595e-07 1392 3.372258e-06 adipose_0yr
chr4:179920462:A_G TSPEAR -3.211669 0.001918136 0.05818671 -0.5047608 1 1549 1 adipose_0yr
chr4:180174112:A_G UBE2G2 -5.369473 7.901982e-07 0.0002514823 -0.4826976 0.0008186453 1036 0.006985579 adipose_0yr
chr4:180090692:C_T SUMO3 2.819313 0.006097938 0.1163229 0.5894219 1 979 1 adipose_0yr
chr4:180153644:C_T PTTG1IP 5.004018 3.392886e-06 0.0007348639 0.8515092 0.003277528 966 0.02183043 adipose_0yr
chr4:180225455:A_G LOC110742755 7.877237 1.626419e-11 2.715501e-08 0.8437377 1.545098e-08 950 5.876878e-07 adipose_0yr
chr4:180137270:G_A ITGB2 4.325577 4.457546e-05 0.004628196 0.2703742 0.0437731 982 0.1745109 adipose_0yr
chr4:180249490:C_T FAM207A -4.651369 1.324121e-05 0.001930393 -0.5840904 0.01271156 960 0.06622286 adipose_0yr
chr4:180292395:A_G LOC101014592 -3.906271 0.0001981405 0.01320753 -0.4868485 0.1878372 948 0.522441 adipose_0yr
chr4:180393142:C_G LOC103882541 3.951496 0.0001693851 0.01191862 0.8122061 0.1056963 624 0.3405828 adipose_0yr
chr4:180399514:C_T ADARB1 2.806497 0.006322243 0.1185282 0.3019856 1 614 1 adipose_0yr
chr4:180652252:A_G LOC110742753 -2.647731 0.009801952 0.1506665 -0.7953674 1 870 1 adipose_0yr
chr4:180584755:C_T POFUT2 2.40715 0.01844117 0.2112031 0.5193508 1 1013 1 adipose_0yr
chr4:180617711:C_A LOC108584858 3.640726 0.0004870189 0.02402894 0.4825817 0.5074737 1042 1 adipose_0yr
chr4:180656478:A_C LOC103882539 2.913016 0.00466735 0.09931974 0.5782667 1 1044 1 adipose_0yr
chr4:180695027:T_C LOC108584857 3.650691 0.000471175 0.0234715 0.7199399 0.4980319 1057 1 adipose_0yr
chr4:180529931:G_A LOC103882545 -2.817861 0.006122988 0.1164533 -0.4437782 1 1080 1 adipose_0yr
chr4:180707177:G_A COL18A1 -3.261566 0.001644509 0.05293978 -0.4756109 1 1476 1 adipose_0yr
chr4:180915408:A_C SLC19A1 3.761924 0.0003245507 0.01808559 0.6918776 0.5202548 1603 1 adipose_0yr
chr4:181030021:C_T LOC116274621 -5.774396 1.500243e-07 6.947508e-05 -1.051794 0.0001720778 1147 0.001899581 adipose_0yr
chr4:180954650:T_C PCBP3 5.607135 2.996389e-07 0.0001163561 0.5804834 0.0003358952 1121 0.003317159 adipose_0yr
chr4:181342139:G_A COL6A1 -2.838773 0.005771283 0.1125925 -0.2511622 1 1147 1 adipose_0yr
chr4:181362076:C_T COL6A2 -5.347289 8.643306e-07 0.0002640908 -0.5080745 0.001100293 1273 0.008905667 adipose_0yr
chr4:181400772:G_C FTCD 7.278252 2.317432e-10 2.86128e-07 0.8492408 2.859711e-07 1234 7.769354e-06 adipose_0yr
chr4:181444826:C_T LOC108584854 -3.056441 0.00306634 0.07802067 -0.7359061 1 1166 1 adipose_0yr
chr4:181444826:C_T SPATC1L -3.578803 0.0005974033 0.02736032 -0.7647298 0.6905982 1156 1 adipose_0yr
chr4:181378795:G_A LSS 3.980022 0.0001533534 0.01103661 0.3661558 0.1734427 1131 0.4932774 adipose_0yr
chr4:181492974:C_T MCM3AP -3.349529 0.001249199 0.04422322 -0.3807213 1 1132 1 adipose_0yr
chr4:181477157:G_A YBEY 3.369904 0.001171366 0.04247118 0.7700254 1 928 1 adipose_0yr
chr4:181459989:G_A LOC110742752 3.934728 0.0001795458 0.01241414 0.5617233 0.1635662 911 0.4726613 adipose_0yr
chr4:181598166:G_T C4H21orf58 3.34574 0.0012642 0.04462576 0.4538893 1 877 1 adipose_0yr
chr4:181642961:T_C PCNT -3.387762 0.001106925 0.04106179 -0.8124987 0.8877538 802 1 adipose_0yr
chr4:181726036:C_T LOC108584852 -2.970841 0.003946326 0.08978574 -0.7358676 1 747 1 adipose_0yr
chr4:181707900:C_A DIP2A 2.233168 0.02840414 0.2655249 0.2464575 1 751 1 adipose_0yr
chr4:181930168:C_T S100B -2.470384 0.01567911 0.1942516 -0.2776533 1 861 1 adipose_0yr
chr4:181877904:G_A LOC108584849 4.622372 1.477842e-05 0.002103017 0.7373009 0.01327102 898 0.06853484 adipose_0yr
chr4:181943815:T_C PRMT2 -3.356387 0.001222475 0.04355378 -0.9840976 1 966 1 adipose_0yr
chr4:181944837:T_C LOC101003577 -3.041748 0.003203101 0.08012424 -0.3621254 1 1177 1 adipose_0yr
chr4:182067437:C_T LOC110742751 -3.743102 0.0003458432 0.0189956 -0.6094979 0.5581908 1614 1 adipose_0yr
chr5:98799:A_G SDHA -3.23723 0.001773039 0.0525999 -0.2678105 1 596 1 adipose_0yr
chr5:19592:T_G LOC116274863 -4.796616 7.600267e-06 0.0009058763 -0.9266978 0.005449391 717 0.03328201 adipose_0yr
chr5:161716:C_T LPCAT1 -3.352659 0.001236935 0.04037804 -1.025236 1 816 1 adipose_0yr
chr5:140180:A_C SLC6A3 8.917483 1.560235e-13 3.283098e-10 0.8521391 1.280953e-10 821 8.66338e-09 adipose_0yr
chr5:226953:G_A LOC108586223 2.474307 0.01552063 0.1930999 0.6495911 1 859 1 adipose_0yr
chr5:294633:C_T CLPTM1L 3.338262 0.001294305 0.04161049 0.7961229 1 872 1 adipose_0yr
chr5:424661:G_A SLC6A19 5.836694 1.157357e-07 4.087701e-05 0.6770879 9.791238e-05 846 0.001165965 adipose_0yr
chr5:538742:C_T SLC12A7 -4.615032 1.519425e-05 0.001570179 -0.3264495 0.01340133 882 0.069067 adipose_0yr
chr5:530979:G_C NKD2 3.619437 0.0005225775 0.02215401 0.5984709 0.3773009 722 0.8735772 adipose_0yr
chr5:669911:T_C LOC103884880 4.397143 3.427547e-05 0.002975465 0.7620696 0.02265609 661 0.104585 adipose_0yr
chr5:577852:G_A TRIP13 -3.850659 0.0002399342 0.01268447 -0.7051264 0.2430533 1013 0.6313141 adipose_0yr
chr5:745555:C_T BRD9 -4.160684 8.094651e-05 0.005572654 -0.6929329 0.09575972 1183 0.3157645 adipose_0yr
chr5:774147:C_T PDCD6 -3.550497 0.0006554176 0.0260623 -0.6116768 1 1830 1 adipose_0yr
chr5:938088:G_A MRPL36 -6.045523 4.816938e-08 1.916885e-05 -0.4703106 5.621366e-05 1167 0.0007261278 adipose_0yr
chr5:967046:G_A NDUFS6 -3.601278 0.000554844 0.02307467 -0.423914 0.6236446 1124 1 adipose_0yr
chr5:881870:C_G LOC108586226 3.390623 0.001096916 0.03745459 0.4791513 1 1137 1 adipose_0yr
chr5:986286:T_C LOC116274865 2.785681 0.006702762 0.1200119 0.559098 1 1174 1 adipose_0yr
chr5:920868:T_C LOC103884886 4.629366 1.439253e-05 0.001505779 1.049687 0.01692562 1176 0.083425 adipose_0yr
chr5:1075856:G_A LOC103884890 6.575223 5.006017e-09 2.751084e-06 1.067045 5.912106e-06 1181 0.0001067804 adipose_0yr
chr5:1329918:C_G LOC116274866 2.563745 0.01227685 0.1702561 0.4136426 1 1205 1 adipose_0yr
chr5:1907714:C_A IRX2 -4.253074 5.803489e-05 0.004250814 -0.735909 0.06871331 1184 0.2462398 adipose_0yr
chr5:1880523:C_G C5H5orf38 -3.29782 0.001469147 0.04572464 -0.5583415 1 1168 1 adipose_0yr
chr5:2781165:T_C IRX1 -2.8776 0.005167102 0.1023281 -0.6645218 1 1308 1 adipose_0yr
chr5:2705285:C_T LOC103884900 4.175691 7.670828e-05 0.00532328 1.646512 0.1028658 1341 0.3343226 adipose_0yr
chr5:3247912:G_T LOC103884905 2.422575 0.01773006 0.2062762 0.7648697 1 1252 1 adipose_0yr
chr5:3959892:A_G LOC110743422 -3.414219 0.001017566 0.03532766 -0.5796098 1 994 1 adipose_0yr
chr5:4215829:T_C ADAMTS16 3.262952 0.001637457 0.04981179 0.5178014 1 1199 1 adipose_0yr
chr5:4480281:C_T ICE1 3.165379 0.002209568 0.06077468 0.5817891 1 961 1 adipose_0yr
chr5:5357060:T_G MED10 2.955366 0.004128454 0.09034618 0.3216627 1 1150 1 adipose_0yr
chr5:5528817:C_T UBE2QL1 -4.992242 3.553335e-06 0.0005205339 -0.9771396 0.003876688 1091 0.02513109 adipose_0yr
chr5:5733475:A_C NSUN2 -3.593993 0.0005683132 0.02350394 -0.7615465 0.6041169 1063 1 adipose_0yr
chr5:5715304:A_C SRD5A1 -4.393436 3.47471e-05 0.002986846 -0.4759607 0.03700566 1065 0.1526315 adipose_0yr
chr5:5894968:G_A TENT4A -3.619583 0.0005223259 0.02214589 -0.9096414 0.4941203 946 1 adipose_0yr
chr5:6507998:A_G ADCY2 -3.504499 0.0007612222 0.02894449 -0.8123464 0.7322957 962 1 adipose_0yr
chr5:6861727:A_C C5H5orf49 9.208963 4.245334e-14 9.863231e-11 0.8314051 4.436374e-11 1045 3.492371e-09 adipose_0yr
chr5:6804464:C_T FASTKD3 -3.133568 0.00243328 0.06468284 -0.4123432 1 956 1 adipose_0yr
chr5:6967329:T_C MTRR -4.081722 0.0001072323 0.006907422 -0.703938 0.1003695 936 0.3274336 adipose_0yr
chr5:7021116:G_A LOC108586233 -5.967617 6.688119e-08 2.521435e-05 -0.7285917 4.233579e-05 633 0.0005690594 adipose_0yr
chr5:7590953:T_C LOC101009192 4.70477 1.080696e-05 0.00119366 1.182035 0.01905266 1763 0.0916054 adipose_0yr
chr5:8206638:A_G SEMA5A 2.75377 0.007326942 0.1262093 0.2691807 1 1156 1 adipose_0yr
chr5:8650336:T_C LOC101010584 -15.07067 8.199992e-25 2.957098e-20 -1.164323 8.585392e-22 1047 1.374235e-18 adipose_0yr
chr5:8705891:T_C TAS2R1 2.773662 0.0069319 0.1221159 0.9945854 1 1006 1 adipose_0yr
chr5:9255713:G_A ATPSCKMT 2.329195 0.02243833 0.2337375 0.7761706 1 1395 1 adipose_0yr
chr5:9303278:C_T CCT5 3.573306 0.0006082745 0.02471007 0.2340778 0.8430685 1386 1 adipose_0yr
chr5:9417757:T_C CMBL 4.171854 7.777131e-05 0.005394544 0.3238852 0.1065467 1370 0.3428629 adipose_0yr
chr5:9439898:G_T LOC108586238 3.276663 0.001569225 0.04811628 0.6519605 1 1180 1 adipose_0yr
chr5:9494378:G_C MARCHF6 -4.044373 0.0001223595 0.007612832 -0.3025041 0.1430383 1169 0.428023 adipose_0yr
chr5:9550427:A_G ROPN1L 2.227514 0.0287953 0.2667256 0.810816 1 948 1 adipose_0yr
chr5:9573982:C_T ANKRD33B -2.912877 0.004669224 0.09708132 -0.5281904 1 1349 1 adipose_0yr
chr5:9780530:T_C DAP -7.913614 1.383089e-11 1.703698e-08 -0.7324079 1.854722e-08 1341 6.907291e-07 adipose_0yr
chr5:10195189:T_C LOC101016418 -2.92659 0.00448794 0.09491751 -0.4736096 1 1091 1 adipose_0yr
chr5:10553970:A_G LOC116275021 -3.710695 0.000385659 0.01797977 -0.8916528 0.3787171 982 0.876328 adipose_0yr
chr5:13527075:A_G TRIO -3.354693 0.001229025 0.04019387 -0.340993 1 919 1 adipose_0yr
chr5:13848767:A_G OTULINL -4.148607 8.452023e-05 0.005746804 -0.3386471 0.0785193 929 0.2730301 adipose_0yr
chr5:13912062:T_C LOC108586240 -3.024319 0.003372661 0.07954765 -0.7926162 1 994 1 adipose_0yr
chr5:13995927:C_G OTULIN -2.770526 0.006992859 0.1229061 -0.3655681 1 997 1 adipose_0yr
chr5:14064988:C_A ANKH 3.315021 0.001392232 0.04393887 0.7239751 1 938 1 adipose_0yr
chr5:14878543:G_C FBXL7 -3.887252 0.0002115809 0.01158554 -0.4188421 0.2111577 998 0.5697314 adipose_0yr
chr5:15748475:G_A ZNF622 -3.68767 0.000416561 0.01879546 -0.4190635 0.4944579 1187 1 adipose_0yr
chr5:15874268:A_G RETREG1 -2.580872 0.01173052 0.1659451 -0.5276001 1 1156 1 adipose_0yr
chr5:16050959:C_T LOC110743431 3.275881 0.001573042 0.04821074 0.6962802 1 1319 1 adipose_0yr
chr5:16092472:T_C MYO10 -3.057872 0.003053309 0.0745924 -0.4793616 1 1232 1 adipose_0yr
chr5:16669942:G_A BASP1 4.951086 4.174501e-06 0.0005882121 0.4722979 0.00389481 933 0.02523154 adipose_0yr
chr5:16801697:C_T LOC100998272 3.662929 0.0004523885 0.02006998 1.002666 0.8839672 1954 1 adipose_0yr
chr5:17647922:A_G LOC116274876 -5.355081 8.375459e-07 0.0002009426 -0.6932038 0.001027669 1227 0.008429345 adipose_0yr
chr5:24975972:C_T LOC101006180 3.553898 0.0006481744 0.02586636 1.155325 0.825126 1273 1 adipose_0yr
chr5:28325524:T_A LOC116274878 -3.864354 0.0002289215 0.01229431 -1.140218 0.5935935 2593 1 adipose_0yr
chr5:30330791:G_A CDH6 4.362769 3.889693e-05 0.003249346 0.3862722 0.03372364 867 0.1418978 adipose_0yr
chr5:30662072:C_T DROSHA 3.197667 0.002002259 0.05694779 0.3401521 1 843 1 adipose_0yr
chr5:30782526:A_G C5H5orf22 -3.804462 0.0002809407 0.01425998 -0.5653443 0.3287006 1170 0.7876987 adipose_0yr
chr5:30880175:A_G PDZD2 -3.473267 0.0008420665 0.03103237 -0.2985554 1 1375 1 adipose_0yr
chr5:31408471:A_T GOLPH3 -3.975745 0.0001556604 0.00919927 -0.5156424 0.1537925 988 0.452173 adipose_0yr
chr5:31396359:T_A MTMR12 3.383532 0.00112188 0.03789008 0.4581052 1 912 1 adipose_0yr
chr5:31580206:T_C ZFR -2.054067 0.04331939 0.327775 -0.1476991 1 797 1 adipose_0yr
chr5:31743431:C_G LOC101016179 -2.29115 0.02465453 0.2451557 -0.3128448 1 1003 1 adipose_0yr
chr5:31762130:A_T SUB1 -3.625965 0.0005114196 0.02178684 -0.4070133 0.5011912 980 1 adipose_0yr
chr5:32031148:A_T NPR3 -2.97602 0.003887049 0.08734043 -0.2418296 1 1009 1 adipose_0yr
chr5:32219712:T_C LOC103885013 3.729376 0.0003622038 0.01711055 1.025973 0.3672746 1014 0.8559293 adipose_0yr
chr5:32554346:C_T LOC110743440 -4.318402 4.575951e-05 0.003603304 -0.7954045 0.03756856 821 0.154588 adipose_0yr
chr5:32656790:T_C LOC108586260 9.226942 3.918095e-14 9.166799e-11 0.9459162 3.6595e-11 934 2.965894e-09 adipose_0yr
chr5:32567425:T_C TARS1 -4.459751 2.718688e-05 0.00244978 -0.5047606 0.0290084 1067 0.1269952 adipose_0yr
chr5:32722436:A_T ADAMTS12 3.708728 0.0003882118 0.0180779 0.9347553 0.5268034 1357 1 adipose_0yr
chr5:32976455:A_C LOC101019981 2.639096 0.01003369 0.1516555 0.4272116 1 1250 1 adipose_0yr
chr5:33238815:G_A RXFP3 -3.581512 0.0005921137 0.02424207 -0.5970784 0.7691557 1299 1 adipose_0yr
chr5:33257059:A_G AMACR -5.479388 5.056424e-07 0.000134487 -1.045809 0.0005450825 1078 0.004983315 adipose_0yr
chr5:33277048:A_G C1QTNF3 5.118492 2.159733e-06 0.0003875238 0.7008848 0.00218565 1012 0.01571181 adipose_0yr
chr5:33526512:A_C RAI14 3.310124 0.001413732 0.04447244 0.5716964 1 1241 1 adipose_0yr
chr5:33655727:T_C TTC23L 3.895372 0.0002057393 0.01137766 0.6363577 0.1765243 858 0.4989962 adipose_0yr
chr5:33826064:A_G RAD1 7.497968 8.772126e-11 7.688774e-08 1.047309 7.67561e-08 875 2.440946e-06 adipose_0yr
chr5:33761669:T_C BRIX1 -3.184413 0.00208505 0.05824285 -0.6442883 1 836 1 adipose_0yr
chr5:33776816:T_C DNAJC21 2.45888 0.01615216 0.1969934 0.5315576 1 836 1 adipose_0yr
chr5:34359615:G_A LOC103885021 -2.329655 0.02241263 0.2337375 -0.4465061 1 1459 1 adipose_0yr
chr5:34312021:T_C SPEF2 4.539287 2.020593e-05 0.001937775 0.5037274 0.02935921 1453 0.1282246 adipose_0yr
chr5:34519063:T_C LOC110740433 -2.480333 0.01528004 0.1915625 -0.5581668 1 1078 1 adipose_0yr
chr5:34647018:T_C IL7R 3.797561 0.0002876136 0.01450557 0.4994623 0.3534771 1229 0.8327718 adipose_0yr
chr5:34599226:C_T CAPSL 3.345639 0.001264604 0.04095073 0.9092104 1 1368 1 adipose_0yr
chr5:34784192:C_T UGT3A1 -11.36545 3.224962e-18 5.188736e-14 -1.252819 4.64717e-15 1441 1.150735e-12 adipose_0yr
chr5:34808645:T_A LMBRD2 -2.405945 0.01849778 0.2108433 -0.2887697 1 1057 1 adipose_0yr
chr5:34887214:T_C LOC100999567 3.276487 0.001570082 0.04813912 0.4440734 1 836 1 adipose_0yr
chr5:34954577:C_T SKP2 4.089129 0.0001044538 0.006790467 0.3990369 0.07510231 719 0.2641577 adipose_0yr
chr5:35064821:G_A NADK2 2.852824 0.005545522 0.1071269 0.4065359 1 631 1 adipose_0yr
chr5:35042059:C_T RANBP3L -2.716979 0.008112288 0.134613 -0.5358601 1 707 1 adipose_0yr
chr5:35338334:T_G SLC1A3 -2.511026 0.01410572 0.1831211 -0.4192499 1 895 1 adipose_0yr
chr5:35617727:T_G LOC116275036 2.717154 0.008108375 0.1345851 0.3288863 1 638 1 adipose_0yr
chr5:35617662:G_A NIPBL 2.733833 0.007743459 0.1306995 0.3594857 1 633 1 adipose_0yr
chr5:35938571:T_A CPLANE1 3.364343 0.001192142 0.03930847 0.6959683 0.7367438 618 1 adipose_0yr
chr5:35991393:G_A LOC101003848 -3.353681 0.001232953 0.04028848 -0.613463 0.8729309 708 1 adipose_0yr
chr5:36144449:C_T NUP155 2.486786 0.01502611 0.1898788 0.3440441 1 921 1 adipose_0yr
chr5:36195669:T_G WDR70 7.594193 5.725345e-11 5.130753e-08 1.897627 5.582211e-08 975 1.836012e-06 adipose_0yr
chr5:36715607:A_C GDNF -2.484494 0.01511584 0.1905006 -0.2542167 1 824 1 adipose_0yr
chr5:36760864:T_A LOC116275037 4.066554 0.0001131454 0.007186634 0.5808771 0.1017177 899 0.3311627 adipose_0yr
chr5:36716090:G_A LOC103885037 -3.307502 0.001425374 0.044723 -0.2988053 1 975 1 adipose_0yr
chr5:37170075:T_A EGFLAM 3.458372 0.0008834198 0.03206817 0.4260918 1 1247 1 adipose_0yr
chr5:37260541:T_C LIFR 3.461162 0.0008755314 0.03184107 0.6183578 0.9604579 1097 1 adipose_0yr
chr5:37661794:C_A OSMR 3.051772 0.003109194 0.07552744 0.2994954 1 1160 1 adipose_0yr
chr5:37772559:A_G RICTOR 3.403582 0.001052641 0.03626725 0.5840534 0.9852719 936 1 adipose_0yr
chr5:38009821:T_C FYB1 -3.892989 0.0002074373 0.01142734 -0.3040766 0.2047406 987 0.5567971 adipose_0yr
chr5:38077842:G_A C9 -4.113867 9.566722e-05 0.006333829 -0.5753029 0.1298204 1357 0.3985919 adipose_0yr
chr5:38086829:T_A DAB2 3.967403 0.0001602568 0.009420867 0.5614377 0.1889428 1179 0.5249079 adipose_0yr
chr5:38280316:T_A LOC103885042 -4.031362 0.0001280958 0.007901335 -0.6092937 0.1415459 1105 0.4246156 adipose_0yr
chr5:38426709:T_C LOC116274885 2.715336 0.008149093 0.1349755 0.6149864 1 1051 1 adipose_0yr
chr5:39556700:G_A PTGER4 4.952175 4.156776e-06 0.0005861093 0.73811 0.003487535 839 0.02301331 adipose_0yr
chr5:39492499:C_T TTC33 -3.810701 0.0002750358 0.01404051 -0.3780291 0.2392811 870 0.6244717 adipose_0yr
chr5:39508230:T_C PRKAA1 -3.864483 0.0002288207 0.01229431 -0.3701665 0.2327106 1017 0.6117292 adipose_0yr
chr5:39605400:T_C LOC116274886 -4.446448 2.856285e-05 0.002551127 -0.5992238 0.03216177 1126 0.1374029 adipose_0yr
chr5:39643426:T_C RPL37 -8.65915 4.951153e-13 8.896797e-10 -0.5075062 5.693826e-10 1150 3.216677e-08 adipose_0yr
chr5:39660314:C_T LOC116275150 2.871053 0.005264711 0.103667 0.9249977 1 1147 1 adipose_0yr
chr5:39572542:T_C LOC101015700 -2.811594 0.006232147 0.1153518 -0.8377066 1 1136 1 adipose_0yr
chr5:39675074:C_T CARD6 -4.280709 5.249686e-05 0.00394889 -0.4319096 0.05911146 1126 0.2193611 adipose_0yr
chr5:39801264:A_C C7 3.851778 0.0002390155 0.01264549 0.8793926 0.3162175 1323 0.7652647 adipose_0yr
chr5:39843218:T_C MROH2B 4.362819 3.888986e-05 0.003249015 1.239276 0.04764008 1225 0.1856504 adipose_0yr
chr5:39927269:C_T LOC110743447 -4.705475 1.077794e-05 0.001193142 -0.8509135 0.01354787 1257 0.06965402 adipose_0yr
chr5:39962846:T_C C6 3.641139 0.0004863509 0.02111189 0.7416665 0.6205837 1276 1 adipose_0yr
chr5:40137467:C_T PLCXD3 -3.774015 0.0003115388 0.01536325 -0.9135931 0.2682349 861 0.6795378 adipose_0yr
chr5:40641483:G_A OXCT1 -6.589898 4.698281e-09 2.586043e-06 -0.971318 4.092203e-06 871 7.713742e-05 adipose_0yr
chr5:40743444:A_G C5H5orf51 5.000734 3.436898e-06 0.0005096132 0.5362423 0.002546741 741 0.0177367 adipose_0yr
chr5:40757584:C_G FBXO4 5.359392 8.230784e-07 0.0001981079 0.8700856 0.0006238934 758 0.005566068 adipose_0yr
chr5:40989575:G_T GHR -4.542884 1.993534e-05 0.001936869 -0.3228606 0.0199154 999 0.09459323 adipose_0yr
chr5:41476640:C_T LOC110743591 -3.569976 0.0006149505 0.02488051 -0.8470534 0.8098899 1317 1 adipose_0yr
chr5:41794258:C_T NNT -2.426695 0.01754431 0.205075 -0.1794209 1 780 1 adipose_0yr
chr5:41911089:G_A PAIP1 3.239532 0.00176049 0.05230067 0.4695317 1 591 1 adipose_0yr
chr5:41852026:A_G C5H5orf34 -5.70465 2.003668e-07 6.517712e-05 -0.9080486 0.0001466685 732 0.001645566 adipose_0yr
chr5:41980870:C_T TMEM267 4.27032 5.451612e-05 0.004080823 0.615506 0.04546644 834 0.1793337 adipose_0yr
chr5:41962665:G_A CCL28 4.139508 8.731237e-05 0.005888793 1.040517 0.08984443 1029 0.3012274 adipose_0yr
chr5:42120925:G_C HMGCS1 -3.775535 0.0003099382 0.01534408 -0.6024807 0.3585985 1157 0.842049 adipose_0yr
chr5:42056290:G_A NIM1K -2.784703 0.006721143 0.1201579 -0.6911033 1 1108 1 adipose_0yr
chr5:42202079:T_C ZNF131 3.212034 0.001915988 0.05519816 0.4260433 1 916 1 adipose_0yr
chr5:42329299:C_T LOC108586276 5.268615 1.186473e-06 0.0002588274 0.7514292 0.001059521 893 0.008634395 adipose_0yr
chr5:42371170:T_C LOC100998719 -3.760415 0.0003262106 0.01588159 -1.395715 0.2518346 772 0.6472088 adipose_0yr
chr5:42385338:C_G LOC103885069 3.782148 0.0003030674 0.01507347 0.664596 0.2670024 881 0.6766832 adipose_0yr
chr5:42531860:T_A LOC110743450 -6.200404 2.498677e-08 1.079358e-05 -0.9049834 2.703569e-05 1082 0.0003860977 adipose_0yr
chr5:43219990:G_T FGF10 2.947902 0.004219048 0.09152225 0.4752635 1 744 1 adipose_0yr
chr5:43804818:G_T MRPS30 3.300135 0.001458566 0.04551618 0.3502215 1 809 1 adipose_0yr
chr5:44241359:C_T HCN1 3.280057 0.00155275 0.04779328 0.7554556 1 799 1 adipose_0yr
chr5:44640097:C_A LOC101008137 3.12761 0.00247746 0.06560333 0.5951159 1 622 1 adipose_0yr
chr5:44986173:C_T PARP8 -3.410603 0.001029363 0.0356165 -0.4622327 1 975 1 adipose_0yr
chr5:45884605:T_C ISL1 -5.008766 3.330206e-06 0.0005096132 -0.5409774 0.002684146 806 0.01849913 adipose_0yr
chr5:46262492:C_A LOC108581976 -2.540758 0.01304621 0.1755482 -0.3452329 1 878 1 adipose_0yr
chr5:46692378:C_A LOC101013449 3.349495 0.001249336 0.04056633 0.885416 1 1080 1 adipose_0yr
chr5:47335087:T_C ITGA1 2.490311 0.01488898 0.1888504 0.3876866 1 1229 1 adipose_0yr
chr5:47393059:G_A LOC103885091 5.912044 8.445232e-08 3.050797e-05 0.9393011 0.0001039608 1231 0.001225831 adipose_0yr
chr5:47346272:T_C PELO -3.189763 0.002051253 0.05768002 -0.3017539 1 1211 1 adipose_0yr
chr5:47519791:G_A ITGA2 -3.845518 0.0002441981 0.01285077 -0.3102802 0.2713041 1111 0.6852663 adipose_0yr
chr5:47701857:C_T MOCS2 7.214243 3.072981e-10 2.462633e-07 0.701633 3.423301e-07 1114 9.107309e-06 adipose_0yr
chr5:48056073:C_T FST -3.038808 0.003231129 0.07730895 -0.7031332 1 654 1 adipose_0yr
chr5:48174770:C_T NDUFS4 -6.129391 3.378188e-08 1.413169e-05 -0.4989766 1.780305e-05 527 0.0002694728 adipose_0yr
chr5:48531630:G_A ARL15 3.797235 0.0002879322 0.01451533 0.6299386 0.2784304 967 0.6967289 adipose_0yr
chr5:49040179:T_C HSPB3 -2.453746 0.0163674 0.1981754 -0.417495 1 1057 1 adipose_0yr
chr5:48983116:A_G SNX18 3.702595 0.0003962724 0.01840082 0.3407223 0.4438251 1120 0.9842965 adipose_0yr
chr5:49569404:C_T ESM1 3.100852 0.002685263 0.06859866 0.5819636 1 844 1 adipose_0yr
chr5:49589504:C_T GZMK -4.383587 3.603085e-05 0.003054325 -0.4488619 0.02878865 799 0.1262782 adipose_0yr
chr5:49628392:T_C GZMA 3.554226 0.0006474798 0.02584816 0.8526878 0.4881998 754 1 adipose_0yr
chr5:49725122:G_A GPX8 6.205003 2.45027e-08 1.064604e-05 0.8815032 1.678435e-05 685 0.0002572975 adipose_0yr
chr5:49680680:A_C MCIDAS 2.397483 0.01889968 0.2135618 0.5948112 1 567 1 adipose_0yr
chr5:49835139:T_G CCNO -2.673089 0.009149236 0.1442149 -0.463856 1 612 1 adipose_0yr
chr5:49853205:C_G DHX29 3.055894 0.003071335 0.07494027 0.5339147 1 625 1 adipose_0yr
chr5:49791277:G_A MTREX 2.752145 0.007360102 0.1265595 0.5241304 1 482 1 adipose_0yr
chr5:50014316:C_T LOC101025279 -3.221568 0.001860673 0.05442313 -0.419012 0.5730872 308 1 adipose_0yr
chr5:50172269:A_G LOC116274897 -2.498592 0.01457129 0.1861376 -0.3960466 1 288 1 adipose_0yr
chr5:50367746:C_T SLC38A9 -3.559674 0.0006360484 0.02548102 -1.080888 0.4878491 767 1 adipose_0yr
chr5:50429296:C_G LOC103885104 4.133796 8.911056e-05 0.005988829 0.5361275 0.0666547 748 0.2405846 adipose_0yr
chr5:50368314:C_G DDX4 -4.796417 7.606094e-06 0.0009063905 -1.102492 0.006708575 882 0.03938212 adipose_0yr
chr5:50470795:C_T IL31RA 3.778269 0.0003070799 0.01525034 0.9463597 0.3298038 1074 0.7895888 adipose_0yr
chr5:50683214:C_T IL6ST -3.458516 0.000883012 0.03205671 -0.3841421 0.8123711 920 1 adipose_0yr
chr5:50773082:C_T ANKRD55 4.130761 9.008053e-05 0.0060478 0.4669049 0.09449448 1049 0.3124548 adipose_0yr
chr5:51025645:C_T LOC103885106 -2.739936 0.007613713 0.1295403 -0.2640693 1 1100 1 adipose_0yr
chr5:51451223:G_A MAP3K1 -3.537687 0.0006833912 0.02690458 -0.2999152 0.5439794 796 1 adipose_0yr
chr5:51589601:G_A LOC116274901 2.083224 0.04050685 0.3165449 0.3924922 1 701 1 adipose_0yr
chr5:51576368:A_G SETD9 -3.420362 0.0009978146 0.03485017 -0.3918781 0.7603347 762 1 adipose_0yr
chr5:51654853:T_C MIER3 3.950912 0.0001697295 0.0098679 0.6035579 0.1418939 836 0.4253273 adipose_0yr
chr5:51756797:G_A LOC103885117 -3.596997 0.0005627228 0.02329208 -1.329003 0.4214793 749 0.9470958 adipose_0yr
chr5:51918198:T_G GPBP1 -3.945421 0.000173001 0.009987589 -0.429794 0.1295778 749 0.3982489 adipose_0yr
chr5:53005201:A_G PLK2 -3.466083 0.0008617775 0.03155968 -0.4886579 0.7738762 898 1 adipose_0yr
chr5:53188088:C_T GAPT 2.544629 0.01291367 0.1751386 0.6183545 1 859 1 adipose_0yr
chr5:53212679:C_T RAB3C 2.573445 0.01196466 0.1677551 0.5149099 1 923 1 adipose_0yr
chr5:53668935:G_A PDE4D 5.67093 2.303489e-07 7.060517e-05 0.6640837 0.0001762169 765 0.001934157 adipose_0yr
chr5:53967736:C_A LOC103880971 3.763446 0.0003228845 0.01576369 0.9071748 0.2260192 700 0.5989758 adipose_0yr
chr5:54563966:T_G LOC116275025 -1.923415 0.05807697 0.3766574 -0.2816069 1 583 1 adipose_0yr
chr5:55138025:A_C LOC101012832 6.399483 1.067183e-08 5.487042e-06 1.687887 7.086096e-06 664 0.0001243011 adipose_0yr
chr5:55204872:G_A DEPDC1B -2.43848 0.01702259 0.2022781 -1.076651 1 579 1 adipose_0yr
chr5:55336212:C_G LOC110743466 3.177223 0.002131295 0.05920286 0.5015956 1 692 1 adipose_0yr
chr5:55501058:C_T ELOVL7 -3.723527 0.0003693977 0.01737665 -1.121018 0.2921936 791 0.7227816 adipose_0yr
chr5:55605260:G_A ERCC8 -3.104948 0.002652436 0.06810889 -0.301593 1 769 1 adipose_0yr
chr5:55551550:C_T LOC101012119 -4.587944 1.682945e-05 0.00169458 -0.6453626 0.0122855 730 0.06459892 adipose_0yr
chr5:55577453:G_C NDUFAF2 5.072795 2.587874e-06 0.0004377248 1.044547 0.001671767 646 0.01258773 adipose_0yr
chr5:55793226:T_C SMIM15 -3.635083 0.0004962126 0.02132839 -0.371708 0.2783753 561 0.6966817 adipose_0yr
chr5:55916727:T_C LOC103885126 -2.812426 0.006217551 0.1151746 -0.5795913 1 573 1 adipose_0yr
chr5:55813099:G_A LOC116274902 -3.282785 0.001539626 0.047437 -1.413687 0.9283947 603 1 adipose_0yr
chr5:56024372:G_T LOC108586301 -2.652679 0.009671356 0.1489199 -0.598452 1 519 1 adipose_0yr
chr5:56024739:G_C ZSWIM6 -3.354879 0.001228303 0.04017404 -0.6575489 0.6755667 550 1 adipose_0yr
chr5:56919969:C_A KIF2A -4.171723 7.780769e-05 0.005396289 -0.7124557 0.08224273 1057 0.2823132 adipose_0yr
chr5:57086346:C_T DIMT1 5.736927 1.752828e-07 5.81998e-05 0.4884162 0.0001090259 622 0.00127383 adipose_0yr
chr5:57156896:C_T IPO11 -4.399149 3.40229e-05 0.002955256 -0.5937408 0.01915489 563 0.09191286 adipose_0yr
chr5:57249299:T_C LRRC70 2.907721 0.004739119 0.09794067 0.5466409 1 807 1 adipose_0yr
chr5:58268498:T_C LOC110743595 -3.165589 0.002208153 0.06076135 -0.7666568 1 1499 1 adipose_0yr
chr5:58805805:A_G RNF180 3.298966 0.001463899 0.04563467 0.4620166 1 962 1 adipose_0yr
chr5:59265491:T_C RGS7BP -2.637379 0.01008035 0.1520982 -0.6565189 1 757 1 adipose_0yr
chr5:59495501:A_T SREK1IP1 -4.080841 0.0001075671 0.006926979 -0.7014599 0.09110936 847 0.3040884 adipose_0yr
chr5:59421862:A_C CWC27 -4.030275 0.0001285865 0.007923889 -0.5013249 0.103255 803 0.3353038 adipose_0yr
chr5:59775603:C_T LOC101022560 -1.833025 0.07061442 0.4113569 -0.5282949 1 721 1 adipose_0yr
chr5:59897139:C_T ADAMTS6 -2.12986 0.03633626 0.2999803 -0.5222313 1 678 1 adipose_0yr
chr5:60292255:T_C CENPK 3.400179 0.001064102 0.03655139 0.579909 0.6810253 640 1 adipose_0yr
chr5:60248830:A_G PPWD1 2.753485 0.007332745 0.1262649 0.4215019 1 601 1 adipose_0yr
chr5:60259350:C_G TRIM23 2.458099 0.01618473 0.1971402 0.2848026 1 575 1 adipose_0yr
chr5:60360440:C_T TRAPPC13 -2.722245 0.00799535 0.1333924 -0.4374804 1 541 1 adipose_0yr
chr5:60482975:T_A SHLD3 2.92079 0.004563807 0.09592099 0.7766819 1 539 1 adipose_0yr
chr5:60473466:A_G SGTB -2.835682 0.005822075 0.1105839 -0.3437783 1 479 1 adipose_0yr
chr5:60557592:G_T NLN 4.250103 5.866266e-05 0.004284072 0.3562574 0.03073923 524 0.1327128 adipose_0yr
chr5:60613562:G_A ERBIN -3.761955 0.0003245172 0.01581755 -0.4100699 0.1642057 506 0.4737964 adipose_0yr
chr5:60889816:C_A SREK1 -2.723093 0.007976685 0.1331984 -0.4294662 1 531 1 adipose_0yr
chr5:61379708:A_C MAST4 2.902634 0.004809026 0.0987873 0.5937767 1 865 1 adipose_0yr
chr5:61997263:A_G CD180 -2.979582 0.003846768 0.08658428 -0.3578512 1 806 1 adipose_0yr
chr5:62419424:C_T LOC103885150 -2.558857 0.01243694 0.1715739 -0.5728179 1 1040 1 adipose_0yr
chr5:62903585:T_G PIK3R1 3.577858 0.0005992578 0.02446022 0.4616207 0.5423283 905 1 adipose_0yr
chr5:63029477:G_T LOC110743471 3.243018 0.001741643 0.05189779 0.904175 1 888 1 adipose_0yr
chr5:63219952:T_C LOC108586313 3.209607 0.001930316 0.05546272 0.8741309 1 836 1 adipose_0yr
chr5:63169889:G_A LOC116274905 -2.73227 0.007777009 0.1311028 -0.7784913 1 835 1 adipose_0yr
chr5:63553545:T_C LOC101006183 2.659941 0.009482551 0.1471869 1.022677 1 835 1 adipose_0yr
chr5:63758389:G_A SLC30A5 -2.830714 0.005904567 0.111374 -0.5205251 1 805 1 adipose_0yr
chr5:63797950:G_A LOC108586316 -2.778279 0.00684303 0.1215116 -0.646422 1 834 1 adipose_0yr
chr5:63770522:C_T LOC116274906 -4.120835 9.332368e-05 0.006202623 -0.9094574 0.07867186 843 0.273458 adipose_0yr
chr5:63940525:C_T CCNB1 -3.19709 0.002005798 0.05703605 -0.8805382 1 799 1 adipose_0yr
chr5:63845934:A_C CENPH 3.926407 0.0001848023 0.01048768 0.8951085 0.1387866 751 0.4181666 adipose_0yr
chr5:63893595:A_G MRPS36 3.838699 0.0002499646 0.01309099 0.582272 0.2054709 822 0.5581509 adipose_0yr
chr5:63929721:A_G CDK7 3.926325 0.0001848552 0.01049011 0.6705785 0.1619332 876 0.4694962 adipose_0yr
chr5:64027259:G_A CCDC125 6.014658 5.486699e-08 2.129923e-05 0.8463389 4.899622e-05 893 0.0006437205 adipose_0yr
chr5:63958211:G_A LOC110743473 -3.213514 0.001907304 0.0549988 -0.9040396 1 867 1 adipose_0yr
chr5:64025031:G_A AK6 3.408817 0.001035239 0.03575959 0.4227955 0.8126629 785 1 adipose_0yr
chr5:64006670:T_G TAF9 -4.754795 8.925099e-06 0.001034572 -0.3406415 0.007032978 788 0.0408619 adipose_0yr
chr5:64010054:A_T RAD17 -3.808696 0.0002769201 0.0141167 -0.5836108 0.2398128 866 0.6255194 adipose_0yr
chr5:64058131:G_A MARVELD2 3.052227 0.003104994 0.07546424 0.5784113 1 920 1 adipose_0yr
chr5:64243382:C_T OCLN -3.866855 0.0002269636 0.01222054 -0.4672496 0.2328647 1026 0.6120064 adipose_0yr
chr5:64263376:G_A GTF2H2 -5.475952 5.127775e-07 0.0001361769 -0.5749873 0.0005825153 1136 0.005267869 adipose_0yr
chr5:64285183:C_T NAIP 2.603773 0.01103433 0.1598539 0.2832897 1 1059 1 adipose_0yr
chr5:64379201:A_G LOC116274907 -5.55745 3.674656e-07 0.0001043151 -1.121497 0.000411194 1119 0.00392946 adipose_0yr
chr5:64379201:A_G LOC116274908 -3.971447 0.0001580129 0.00931094 -0.7530301 0.171444 1085 0.4893161 adipose_0yr
chr5:64412193:C_T SMN1 -3.020466 0.003411254 0.0802263 -0.2397949 1 1061 1 adipose_0yr
chr5:64384603:T_C SERF1A 3.405806 0.001045213 0.03604459 0.6318591 1 991 1 adipose_0yr
chr5:64436362:G_A BDP1 3.138796 0.002395118 0.06397692 0.701639 1 1029 1 adipose_0yr
chr5:64569648:G_A MCCC2 -4.050976 0.0001195438 0.007508848 -0.7116962 0.1423767 1191 0.4263164 adipose_0yr
chr5:65131439:T_C LOC110743474 3.03088 0.003307873 0.07858671 0.6681774 1 869 1 adipose_0yr
chr5:65020929:G_A MAP1B 4.307215 4.766659e-05 0.003684943 0.4337191 0.03184128 668 0.136489 adipose_0yr
chr5:65303921:A_G MRPS27 8.658068 4.97515e-13 8.924583e-10 0.6964501 2.069663e-10 416 1.28239e-08 adipose_0yr
chr5:65350049:A_C PTCD2 -5.276169 1.151023e-06 0.0002546639 -0.5542957 0.0005490381 477 0.005014705 adipose_0yr
chr5:65491565:G_A ZNF366 3.112783 0.002590679 0.0670679 0.5587023 1 646 1 adipose_0yr
chr5:65819941:A_G TNPO1 2.209211 0.03009411 0.2725445 0.6041817 1 726 1 adipose_0yr
chr5:65858226:T_A FCHO2 2.158984 0.03392535 0.2897307 0.3111945 1 471 1 adipose_0yr
chr5:66106264:C_G TMEM171 -3.915015 0.0001922386 0.01079431 -0.5059133 0.1009253 525 0.328962 adipose_0yr
chr5:66255994:A_G LOC101024794 3.347388 0.001257656 0.04076687 0.5113145 0.7520782 598 1 adipose_0yr
chr5:66390222:C_T FOXD1 4.291821 5.041684e-05 0.003818798 1.270967 0.04512308 895 0.1785219 adipose_0yr
chr5:66520786:T_C BTF3 -5.40109 6.95222e-07 0.0001718832 -0.3588932 0.0006632418 954 0.005835798 adipose_0yr
chr5:66539813:T_C ANKRA2 3.124498 0.00250083 0.06589659 0.6542003 1 1063 1 adipose_0yr
chr5:66489723:G_A UTP15 -2.782348 0.006765585 0.1206898 -0.4499499 1 1063 1 adipose_0yr
chr5:66728718:G_A ARHGEF28 -2.232183 0.02847194 0.2649764 -0.4460833 1 916 1 adipose_0yr
chr5:67288206:G_T LOC116274909 -4.649705 1.332509e-05 0.001419376 -0.5513645 0.01325846 995 0.06853484 adipose_0yr
chr5:67431686:A_T LOC103885180 -3.085564 0.002811163 0.07069848 -0.7479705 1 975 1 adipose_0yr
chr5:67470062:T_C LOC103885178 -3.161458 0.002236066 0.06123457 -0.8109644 1 1084 1 adipose_0yr
chr5:67546258:C_T LOC116274910 3.069547 0.002948953 0.07302238 0.4487386 1 1096 1 adipose_0yr
chr5:67701807:G_C ENC1 3.731023 0.0003602026 0.01707467 0.3134514 0.364525 1012 0.8514894 adipose_0yr
chr5:67784288:A_C HEXB 5.529547 4.119594e-07 0.000113376 0.6218497 0.0003126772 759 0.003134605 adipose_0yr
chr5:67798796:C_T GFM2 -6.543948 5.730106e-09 3.098536e-06 -0.7564639 4.246009e-06 741 7.964584e-05 adipose_0yr
chr5:67686750:T_G NSA2 3.245479 0.001728454 0.05173334 0.2756589 1 696 1 adipose_0yr
chr5:67683259:T_A FAM169A 3.122761 0.002513967 0.06604493 0.9476808 1 684 1 adipose_0yr
chr5:67824360:C_T LOC116275072 -2.699224 0.008518138 0.1388668 -0.4472636 1 682 1 adipose_0yr
chr5:68189301:G_A ANKRD31 -2.785366 0.006708668 0.1200676 -0.8455024 1 786 1 adipose_0yr
chr5:68349129:C_T HMGCR 3.387629 0.00110739 0.0376921 0.7438202 0.8615496 778 1 adipose_0yr
chr5:68398471:A_G CERT1 -3.161419 0.002236332 0.06123505 -0.2691538 1 642 1 adipose_0yr
chr5:68469781:G_A POLK -11.01957 1.440763e-17 1.876095e-13 -1.222245 6.497842e-15 451 1.48584e-12 adipose_0yr
chr5:68676819:G_A ANKDD1B -3.373244 0.001159051 0.03866324 -0.5277144 0.7939503 685 1 adipose_0yr
chr5:68774873:G_A POC5 -4.402244 3.363668e-05 0.002937567 -0.8030973 0.03121483 928 0.1344088 adipose_0yr
chr5:68648995:A_T LOC101008141 2.292366 0.0245808 0.2446439 0.7966415 1 947 1 adipose_0yr
chr5:69292785:G_A IQGAP2 3.385305 0.001115587 0.03786586 0.3950209 1 993 1 adipose_0yr
chr5:69528575:G_A F2RL2 3.478231 0.000828696 0.03066405 1.299106 0.7938907 958 1 adipose_0yr
chr5:69699669:G_A F2R -3.5815 0.0005921377 0.02424207 -0.4395991 0.5779264 976 1 adipose_0yr
chr5:69715526:T_C F2RL1 5.075141 2.564004e-06 0.0004346645 1.298657 0.002297347 896 0.01626518 adipose_0yr
chr5:69922028:T_C CRHBP 6.374798 1.186391e-08 6.034693e-06 1.318611 1.080803e-05 911 0.0001775882 adipose_0yr
chr5:69902818:G_T AGGF1 -3.91198 0.0001942676 0.01088952 -0.4583271 0.1748408 900 0.4958952 adipose_0yr
chr5:70005845:A_G ZBED3 2.545777 0.01287461 0.175059 0.1937734 1 793 1 adipose_0yr
chr5:70082139:T_G PDE8B 3.642844 0.0004836091 0.02101381 0.2861755 0.3728626 771 0.8653422 adipose_0yr
chr5:70387513:G_A WDR41 -3.987555 0.0001493692 0.008910552 -0.3862176 0.09589502 642 0.3161063 adipose_0yr
chr5:70606815:T_G TBCA -2.474724 0.01550386 0.1929572 -0.4549902 1 574 1 adipose_0yr
chr5:70761279:T_C LOC110743484 3.732898 0.000357937 0.01704919 0.6685735 0.1982971 554 0.544205 adipose_0yr
chr5:71042225:G_A AP3B1 -4.35345 4.025025e-05 0.003345829 -0.5689589 0.02990594 743 0.1301035 adipose_0yr
chr5:71111564:G_C LOC101020694 -3.203327 0.001967846 0.05619304 -0.7188761 1 716 1 adipose_0yr
chr5:71400792:C_T SCAMP1 -5.85299 1.081231e-07 3.833071e-05 -0.5211177 8.714723e-05 806 0.001053445 adipose_0yr
chr5:71531472:G_A LHFPL2 -2.959477 0.004079328 0.08964253 -0.294237 1 614 1 adipose_0yr
chr5:71852930:G_T ARSB -2.860284 0.00542897 0.1057062 -0.3583559 1 739 1 adipose_0yr
chr5:71879944:G_A DMGDH -6.181672 2.705839e-08 1.155955e-05 -0.8983591 2.056438e-05 760 0.0003046696 adipose_0yr
chr5:71977622:T_C BHMT2 3.716438 0.0003782994 0.01772205 0.7399891 0.2470295 653 0.6381901 adipose_0yr
chr5:72066410:T_C BHMT -4.951933 4.160715e-06 0.0005865856 -0.5951784 0.00262125 630 0.01816341 adipose_0yr
chr5:72066728:C_T LOC103885205 -1.928929 0.05737736 0.3746177 -0.3927942 1 643 1 adipose_0yr
chr5:72285632:T_C JMY -2.53069 0.01339666 0.1779755 -0.3797435 1 667 1 adipose_0yr
chr5:72252657:G_A LOC101023733 2.894666 0.004920431 0.09985884 0.7598359 1 697 1 adipose_0yr
chr5:72307755:G_A LOC103885206 -2.956812 0.004111104 0.09011821 -1.078834 1 691 1 adipose_0yr
chr5:72235994:A_G HOMER1 3.037957 0.003239292 0.07740528 0.7220939 1 678 1 adipose_0yr
chr5:72519993:T_C TENT2 3.725216 0.0003673067 0.01730397 0.3646299 0.2578493 702 0.6582628 adipose_0yr
chr5:72573684:T_C CMYA5 -4.472386 2.593956e-05 0.002350346 -0.5322546 0.01564156 603 0.07809976 adipose_0yr
chr5:72944533:T_C MTX3 -5.041359 2.929506e-06 0.0004836132 -0.652947 0.002510587 857 0.01754214 adipose_0yr
chr5:72914246:C_T THBS4 -3.634467 0.0004972268 0.02135356 -0.6154552 0.4440236 893 0.9843957 adipose_0yr
chr5:73054051:C_G LOC103885208 -8.162472 4.5577e-12 6.407773e-09 -0.827468 3.965199e-09 870 1.792098e-07 adipose_0yr
chr5:73156505:C_T SERINC5 -3.264297 0.001630643 0.04966313 -0.4326729 1 945 1 adipose_0yr
chr5:73258038:A_G ZFYVE16 -2.735127 0.007715767 0.1304194 -0.4440477 1 928 1 adipose_0yr
chr5:73459256:A_T FAM151B -11.70981 7.352136e-19 2.196826e-14 -1.381945 6.565457e-16 893 2.251952e-13 adipose_0yr
chr5:73575186:C_T DHFR -3.261182 0.001646469 0.04996906 -0.3843668 1 878 1 adipose_0yr
chr5:73568036:G_A MSH3 -7.237418 2.774657e-10 2.231153e-07 -0.4631412 2.438924e-07 879 6.711583e-06 adipose_0yr
chr5:73878685:C_A LOC103885213 2.726937 0.007892466 0.1322604 0.6351089 1 973 1 adipose_0yr
chr5:73796154:C_T RASGRF2 3.081376 0.002846603 0.07137464 0.2798295 1 1012 1 adipose_0yr
chr5:74167140:A_G LOC103885215 2.358638 0.02084626 0.2246054 1.179355 1 808 1 adipose_0yr
chr5:74152196:C_T CKMT2 -5.92143 8.119388e-08 2.96612e-05 -0.4943202 6.584823e-05 811 0.0008343093 adipose_0yr
chr5:74237938:C_A ZCCHC9 2.338365 0.02193128 0.2310729 0.4806077 1 826 1 adipose_0yr
chr5:74241717:T_C ACOT12 1.957878 0.05382063 0.3625602 0.6865655 1 790 1 adipose_0yr
chr5:74408458:G_T SSBP2 -3.096804 0.00271808 0.06914664 -0.4098665 1 768 1 adipose_0yr
chr5:74776879:C_G ATG10 -5.055294 2.772944e-06 0.0004627343 -1.45334 0.002051979 740 0.01488459 adipose_0yr
chr5:75135980:G_A RPS23 -2.665605 0.009337627 0.1458404 -0.3590481 1 869 1 adipose_0yr
chr5:75195284:T_C ATP6AP1L 5.364191 8.072622e-07 0.0001950192 1.432011 0.0006998963 867 0.006124651 adipose_0yr
chr5:75160320:G_T LOC101008143 5.587269 3.25138e-07 9.42958e-05 1.913912 0.0003430206 1055 0.003369733 adipose_0yr
chr5:75891931:G_A TMEM167A 3.426394 0.0009787706 0.03447708 0.7080024 0.7056936 721 1 adipose_0yr
chr5:75988305:T_C XRCC4 3.207659 0.001941881 0.05571368 0.4550971 1 654 1 adipose_0yr
chr5:76284345:A_G VCAN -2.532757 0.01332402 0.1775637 -0.3599007 1 704 1 adipose_0yr
chr5:76767957:G_A EDIL3 2.068534 0.04190351 0.3216616 0.541224 1 796 1 adipose_0yr
chr5:79551228:G_A LOC101014053 4.170949 7.802398e-05 0.005400251 0.3486694 0.0820032 1051 0.2817217 adipose_0yr
chr5:79927378:C_T LOC108586342 4.807584 7.285827e-06 0.0008763136 0.7148545 0.01102346 1513 0.05911182 adipose_0yr
chr5:80259099:C_T RASA1 -3.342323 0.001277874 0.04122291 -0.3851543 0.6798289 532 1 adipose_0yr
chr5:80249936:C_T CCNH 4.828446 6.722371e-06 0.0008217747 0.5048092 0.003280517 488 0.02184131 adipose_0yr
chr5:81164630:G_A TMEM161B -2.512872 0.01403772 0.1824703 -0.4661809 1 565 1 adipose_0yr
chr5:81314699:C_T LOC116274926 2.550139 0.01272713 0.1737173 0.4245433 1 330 1 adipose_0yr
chr5:81331051:T_C LOC103885237 -1.942267 0.0557146 0.3684724 -0.4490517 1 419 1 adipose_0yr
chr5:81612842:G_A MEF2C 3.14269 0.002367057 0.063451 0.6796107 0.8047992 340 1 adipose_0yr
chr5:81890948:A_G LOC110743615 3.70305 0.0003956692 0.01837444 0.837032 0.1808208 457 0.5080015 adipose_0yr
chr5:81873065:A_C LOC110743617 -2.610505 0.01083692 0.1586363 -0.6554712 1 483 1 adipose_0yr
chr5:83462524:G_A CETN3 -4.658486 1.28884e-05 0.001379182 -0.7894793 0.007604157 590 0.04366536 adipose_0yr
chr5:83419889:C_A MBLAC2 -3.096592 0.002719805 0.06916938 -0.4036436 1 513 1 adipose_0yr
chr5:83383640:C_G POLR3G -4.802705 7.424106e-06 0.0008911006 -0.9342935 0.003949624 532 0.02554356 adipose_0yr
chr5:83411133:C_T LYSMD3 -1.980144 0.05121408 0.3543516 -0.3262374 1 599 1 adipose_0yr
chr5:83419704:G_C LOC103885242 3.458402 0.0008833335 0.03206707 0.5830859 0.5370667 608 1 adipose_0yr
chr5:84257219:C_T ARRDC3 -3.516911 0.0007311804 0.02816105 -0.6885587 0.5410735 740 1 adipose_0yr
chr5:86482885:G_A NR2F1 2.546703 0.01284319 0.1747928 0.3870917 1 372 1 adipose_0yr
chr5:86646110:T_C FAM172A 3.217322 0.001885122 0.05456595 0.5285972 0.7314272 388 1 adipose_0yr
chr5:87062406:A_G LOC108586601 2.059317 0.04280091 0.3258507 0.402592 1 274 1 adipose_0yr
chr5:87220042:G_A LOC116268621 -3.228149 0.00182337 0.05363959 -0.5366795 0.5925952 325 1 adipose_0yr
chr5:87303430:G_A SLF1 -2.234468 0.02831482 0.2642915 -0.6125458 1 540 1 adipose_0yr
chr5:87504092:A_C KIAA0825 4.107349 9.79109e-05 0.006437499 1.195651 0.05825698 595 0.2171972 adipose_0yr
chr5:87826213:T_C LOC116274928 2.671104 0.009198875 0.1448283 0.9379962 1 616 1 adipose_0yr
chr5:88466563:A_G TTC37 -5.494255 4.758834e-07 0.0001271865 -0.3885637 0.0004292468 902 0.004065568 adipose_0yr
chr5:88449622:T_C ARSK 4.479186 2.529148e-05 0.002310038 0.6316819 0.01623713 642 0.08052746 adipose_0yr
chr5:88615242:G_A GPR150 -3.444546 0.0009235158 0.03303857 -0.6526539 0.5522624 598 1 adipose_0yr
chr5:88615242:G_A RFESD -3.146628 0.002338995 0.06300562 -0.7687991 1 565 1 adipose_0yr
chr5:88462054:T_G SPATA9 -3.528091 0.0007050847 0.02749163 -0.9118036 0.4131797 586 0.9328109 adipose_0yr
chr5:88584904:T_G LOC103885259 -2.762435 0.007152396 0.1244925 -0.8773625 1 624 1 adipose_0yr
chr5:88592246:G_A LOC116274929 3.29655 0.001474978 0.04589384 0.7016709 0.9336611 633 1 adipose_0yr
chr5:88634818:C_T RHOBTB3 -6.517281 6.428834e-09 3.426356e-06 -0.662544 4.288032e-06 667 8.019915e-05 adipose_0yr
chr5:88786784:G_A GLRX 2.694772 0.008622751 0.139876 0.2516418 1 861 1 adipose_0yr
chr5:88771393:G_A ELL2 3.182128 0.002099647 0.05850944 0.3152198 1 800 1 adipose_0yr
chr5:88894475:T_C LOC110743501 10.42818 1.909443e-16 9.880994e-13 1.167633 1.489366e-13 780 2.288619e-11 adipose_0yr
chr5:89202792:C_G LOC101012710 -2.72556 0.007922537 0.1325901 -0.3516689 1 593 1 adipose_0yr
chr5:89468941:A_G CAST -5.652282 2.487825e-07 7.469931e-05 -0.5770183 0.0002696802 1084 0.002773029 adipose_0yr
chr5:89682352:T_C ERAP1 -7.385659 1.442073e-10 1.189374e-07 -0.8043724 1.605027e-07 1113 4.668718e-06 adipose_0yr
chr5:89635659:A_T LOC116274931 4.31522 4.629441e-05 0.003633387 0.9684359 0.05194233 1122 0.1984304 adipose_0yr
chr5:89723495:G_T ERAP2 -6.175021 2.783412e-08 1.182155e-05 -0.5005268 3.064537e-05 1101 0.0004302897 adipose_0yr
chr5:89772611:T_C LOC116274932 3.920737 0.0001884685 0.01063686 0.7010835 0.187903 997 0.5225484 adipose_0yr
chr5:89900552:C_G LNPEP -3.787435 0.0002976795 0.01487408 -0.2554749 0.254516 855 0.6519961 adipose_0yr
chr5:90012748:G_A LIX1 1.902879 0.06074646 0.3853829 0.2945372 1 758 1 adipose_0yr
chr5:90095366:G_A RIOK2 -3.991295 0.0001474278 0.008811832 -1.44308 0.2541656 1724 0.6514562 adipose_0yr
chr5:90088078:G_A LOC103881556 7.021583 7.166502e-10 5.01993e-07 0.8123428 1.28567e-06 1794 2.868195e-05 adipose_0yr
chr5:90519768:C_T LOC101017251 2.414758 0.01808733 0.2083444 0.3866566 1 1143 1 adipose_0yr
chr5:91633128:G_T RGMB 4.420585 3.143356e-05 0.002770148 0.6275001 0.02703286 860 0.1198756 adipose_0yr
chr5:91527667:G_A LOC103885274 -2.839908 0.005752741 0.1097453 -0.5213886 1 850 1 adipose_0yr
chr5:91709977:T_C CHD1 -3.95737 0.0001659579 0.00969985 -0.3192684 0.08994917 542 0.3014905 adipose_0yr
chr5:91862438:C_T LOC101020439 5.4163 6.536163e-07 0.0001631006 1.464156 0.0003431485 525 0.003369733 adipose_0yr
chr5:91851183:G_A LOC103885275 5.452514 5.641492e-07 0.0001465448 0.6695291 0.0005094267 903 0.004702099 adipose_0yr
chr5:91873970:T_A LOC101020793 2.820616 0.006075551 0.1133885 0.3844091 1 976 1 adipose_0yr
chr5:93318865:C_T FAM174A -2.597447 0.01122281 0.1618051 -0.3337789 1 994 1 adipose_0yr
chr5:93716302:T_G ST8SIA4 -2.947175 0.004227966 0.09159432 -0.5228471 1 668 1 adipose_0yr
chr5:95106984:C_T SLCO4C1 4.40565 3.321658e-05 0.002913531 0.7323759 0.03172184 955 0.1362507 adipose_0yr
chr5:95207535:G_C LOC101023619 2.888019 0.005015189 0.1008732 1.078045 1 865 1 adipose_0yr
chr5:95547403:A_T PAM -5.33177 9.20205e-07 0.0002162594 -0.4320699 0.0007895359 858 0.006791494 adipose_0yr
chr5:95899087:G_A LOC103885287 6.325408 1.465877e-08 7.314025e-06 1.162053 6.948255e-06 474 0.0001225547 adipose_0yr
chr5:95767139:T_C GIN1 -2.512806 0.01404015 0.1824867 -0.6108389 1 343 1 adipose_0yr
chr5:95963252:A_G PPIP5K2 -6.806227 1.836983e-09 1.138168e-06 -0.6258647 5.951826e-07 324 1.465675e-05 adipose_0yr
chr5:95991671:C_T MACIR 2.581531 0.01170992 0.1657411 0.5495138 1 479 1 adipose_0yr
chr5:96368356:G_A NUDT12 -2.916562 0.004619853 0.09644404 -0.3419322 1 748 1 adipose_0yr
chr5:100021473:C_T EFNA5 2.579728 0.0117663 0.1662691 0.237658 1 861 1 adipose_0yr
chr5:100617435:G_A FBXL17 4.497394 2.363229e-05 0.002195001 0.4841588 0.01531372 648 0.07674042 adipose_0yr
chr5:101580101:T_G FER -2.474675 0.01550584 0.1929726 -0.4265551 1 688 1 adipose_0yr
chr5:101757916:T_G LOC116275018 2.958595 0.004089821 0.08982458 0.3442754 1 796 1 adipose_0yr
chr5:102177362:G_A PJA2 -3.774205 0.000311338 0.0153588 -0.3254942 0.174972 562 0.4960862 adipose_0yr
chr5:102522067:T_A MAN2A1 4.506583 2.283562e-05 0.002149364 0.5183673 0.01374704 602 0.07039542 adipose_0yr
chr5:103333074:T_C TMEM232 -2.37202 0.02015644 0.2207505 -0.6982377 1 758 1 adipose_0yr
chr5:103700034:C_T SLC25A46 2.360622 0.0207427 0.2238083 0.3784092 1 488 1 adipose_0yr
chr5:103602321:C_T LOC101006633 2.578929 0.01179136 0.1664081 0.8556898 1 546 1 adipose_0yr
chr5:103936295:G_T TSLP 3.578374 0.000598245 0.02444315 0.6609909 0.5563678 930 1 adipose_0yr
chr5:103930486:A_C LOC103885317 -2.93239 0.004413228 0.09395183 -0.6938806 1 948 1 adipose_0yr
chr5:103942442:C_T WDR36 -5.683854 2.183687e-07 7.026795e-05 -0.517367 0.0002054849 941 0.002209941 adipose_0yr
chr5:104155225:G_A CAMK4 2.334993 0.02211655 0.2318924 0.2373505 1 842 1 adipose_0yr
chr5:104436426:C_T STARD4 2.69699 0.008570472 0.1393788 0.3728895 1 753 1 adipose_0yr
chr5:104483386:A_G NREP 3.201654 0.00197796 0.05642395 0.6039967 1 685 1 adipose_0yr
chr5:104903193:T_C LOC116274941 -2.862597 0.005393307 0.1053698 -0.3258552 1 831 1 adipose_0yr
chr5:105026228:A_G LOC116275143 -2.536923 0.01317873 0.1766155 -0.8700529 1 837 1 adipose_0yr
chr5:105018225:C_T EPB41L4A -3.852137 0.0002387218 0.01263314 -0.6992917 0.2000489 838 0.5478197 adipose_0yr
chr5:105475363:C_G APC -4.163291 8.019448e-05 0.005524154 -0.5997505 0.05854197 730 0.2177967 adipose_0yr
chr5:105756003:T_C LOC110743515 2.874543 0.005212478 0.1029505 0.6139903 1 489 1 adipose_0yr
chr5:105693725:C_T SRP19 4.532806 2.070255e-05 0.001977423 0.6964855 0.009771602 472 0.05370327 adipose_0yr
chr5:105766705:G_A REEP5 6.544731 5.710762e-09 3.089673e-06 0.5062762 2.604107e-06 456 5.237664e-05 adipose_0yr
chr5:105796679:C_A LOC103885329 3.095191 0.002731263 0.06941351 0.3956053 1 454 1 adipose_0yr
chr5:105900282:G_A DCP2 -3.116402 0.002562607 0.06680754 -0.2297198 1 629 1 adipose_0yr
chr5:105811300:G_A MCC 3.572205 0.000610473 0.02474938 0.7043536 0.4334358 710 0.9673989 adipose_0yr
chr5:106339898:G_A YTHDC2 -3.70632 0.0003913581 0.01820091 -0.3973014 0.2406853 615 0.6270287 adipose_0yr
chr5:107201132:A_G KCNN2 -2.741344 0.007584058 0.1291723 -0.7227095 1 863 1 adipose_0yr
chr5:107684059:A_T LOC101005402 -2.760609 0.007188865 0.1249807 -0.5976205 1 1028 1 adipose_0yr
chr5:108022977:A_G TRIM36 -3.484979 0.0008108421 0.03019018 -0.8531353 0.8684119 1071 1 adipose_0yr
chr5:108022977:A_G PGGT1B 3.601492 0.0005544536 0.02307401 0.6362692 0.3443157 621 0.817219 adipose_0yr
chr5:108194644:C_T CCDC112 3.177785 0.002127647 0.05913734 0.7560062 1 588 1 adipose_0yr
chr5:108288891:G_T FEM1C 2.609781 0.01085801 0.1588406 0.5599187 1 729 1 adipose_0yr
chr5:108444782:C_G TICAM2 -4.105673 9.849571e-05 0.006469239 -0.967285 0.07397028 751 0.2610844 adipose_0yr
chr5:108484751:C_T LOC103885340 -4.368725 3.805517e-05 0.00319562 -0.6321008 0.03299384 867 0.1396531 adipose_0yr
chr5:108470899:C_A TMED7 3.89383 0.0002068365 0.01142734 0.3447611 0.1809819 875 0.5083798 adipose_0yr
chr5:108583305:G_A CDO1 -2.612445 0.01078063 0.1582843 -0.3326972 1 1111 1 adipose_0yr
chr5:108696043:A_G ATG12 3.871784 0.0002231508 0.01208188 0.6218337 0.2224814 997 0.5918868 adipose_0yr
chr5:108622748:T_A AP3S1 2.309485 0.02356338 0.239561 0.5053285 1 936 1 adipose_0yr
chr5:108809040:C_T LVRN 3.305644 0.001433676 0.04492417 0.3738615 0.9648641 673 1 adipose_0yr
chr5:109002405:C_A ARL14EPL 3.410655 0.001029193 0.03561308 0.6136102 0.9046606 879 1 adipose_0yr
chr5:108967724:C_T LOC103885345 5.046592 2.869724e-06 0.0004773611 0.721957 0.00239048 833 0.01682534 adipose_0yr
chr5:108986596:A_G COMMD10 -7.268093 2.423643e-10 1.961808e-07 -0.8244993 2.031013e-07 838 5.737015e-06 adipose_0yr
chr5:109295434:T_C SEMA6A -3.758041 0.0003288385 0.01597532 -0.4009464 0.2522191 767 0.6479954 adipose_0yr
chr5:109307960:C_T LOC103885346 -2.994118 0.003686342 0.08404785 -0.5642018 1 743 1 adipose_0yr
chr5:109425848:C_T LOC108586392 -4.366377 3.838497e-05 0.003211967 -0.5553265 0.03043928 793 0.1317781 adipose_0yr
chr5:111899393:A_G DTWD2 3.772377 0.0003132724 0.01543128 0.5406614 0.4294964 1371 0.9608395 adipose_0yr
chr5:111985808:A_C DMXL1 3.046936 0.003154172 0.07614252 0.2310076 1 859 1 adipose_0yr
chr5:112297921:G_A TNFAIP8 -3.284184 0.001532934 0.04728074 -0.8870748 1 804 1 adipose_0yr
chr5:112338444:G_A LOC116274949 5.911039 8.48089e-08 3.06262e-05 0.9262438 9.608848e-05 1133 0.001148517 adipose_0yr
chr5:112369315:T_A HSD17B4 2.085888 0.04025791 0.315591 0.1155167 1 1199 1 adipose_0yr
chr5:112591831:T_C FAM170A -3.925645 0.0001852916 0.0105126 -0.5775086 0.2060442 1112 0.558839 adipose_0yr
chr5:113330232:G_A LOC103885362 -3.043269 0.003188685 0.07663954 -0.3289598 1 1049 1 adipose_0yr
chr5:113456143:C_T PRR16 -3.48495 0.0008109169 0.0301919 -0.722792 0.8279462 1021 1 adipose_0yr
chr5:114834279:C_T LOC103885365 5.874019 9.902601e-08 3.529713e-05 1.003104 7.110067e-05 718 0.0008902879 adipose_0yr
chr5:114837441:A_C SRFBP1 -1.742452 0.08537084 0.4479359 -0.2931721 1 682 1 adipose_0yr
chr5:115002463:T_C LOX 3.23897 0.001763545 0.05237023 0.4710524 0.9946394 564 1 adipose_0yr
chr5:115274408:T_C LOC110743602 1.836693 0.07006477 0.4098607 0.5028691 1 475 1 adipose_0yr
chr5:115226112:G_T SNCAIP -2.555225 0.01255709 0.1723733 -0.3739546 1 472 1 adipose_0yr
chr5:115523374:T_A SNX2 3.285209 0.00152805 0.04716032 0.5904485 0.8037543 526 1 adipose_0yr
chr5:115732453:G_A SNX24 -2.776138 0.006884115 0.1216203 -0.4264197 1 472 1 adipose_0yr
chr5:115798144:T_A PPIC 3.606996 0.0005444857 0.0228428 0.7587411 0.3435705 631 0.8159374 adipose_0yr
chr5:115889136:A_G LOC108586403 -2.779688 0.006816138 0.1213418 -0.4677165 1 743 1 adipose_0yr
chr5:115990647:C_T PRDM6 -3.401292 0.001060341 0.03645208 -0.4967476 0.7952556 750 1 adipose_0yr
chr5:116206386:A_C CEP120 -4.543679 1.9876e-05 0.001932159 -0.7274288 0.01570204 790 0.07831856 adipose_0yr
chr5:116422008:G_A CSNK1G3 -2.792726 0.006571679 0.1189478 -0.3461383 1 729 1 adipose_0yr
chr5:117322450:C_T ZNF608 2.434604 0.01719263 0.2030001 0.6834392 1 864 1 adipose_0yr
chr5:118476172:A_G LOC101018325 2.17259 0.03284763 0.2850579 0.3586219 1 799 1 adipose_0yr
chr5:119232647:G_A GRAMD2B 2.992944 0.003699059 0.08427183 0.4690378 1 856 1 adipose_0yr
chr5:119365721:T_C ALDH7A1 7.141877 4.225674e-10 3.15659e-07 0.7365753 4.800365e-07 1136 1.218037e-05 adipose_0yr
chr5:119465792:T_C PHAX -3.657624 0.0004604423 0.02024011 -0.7376087 0.4655071 1011 1 adipose_0yr
chr5:119637511:A_G LOC101022095 2.969869 0.003957547 0.08829856 0.7896468 1 894 1 adipose_0yr
chr5:119623611:C_T LMNB1 4.060081 0.0001157631 0.007325314 0.8114342 0.100135 865 0.3268299 adipose_0yr
chr5:119632688:G_C MARCHF3 3.730441 0.0003609094 0.01708185 1.060399 0.2934194 813 0.7247009 adipose_0yr
chr5:119856137:C_G C5H5orf63 -6.242603 2.087714e-08 9.327668e-06 -0.6550661 1.235927e-05 592 0.0001971734 adipose_0yr
chr5:119841493:T_C MEGF10 1.892252 0.06216812 0.3896029 0.8121983 1 582 1 adipose_0yr
chr5:119933568:T_C LOC101022671 -3.723376 0.0003695856 0.01738157 -0.717911 0.2439265 660 0.6324272 adipose_0yr
chr5:120173344:G_A LOC101024088 2.615896 0.01068116 0.1572809 0.4914127 1 807 1 adipose_0yr
chr5:120373706:C_G PRRC1 -3.708833 0.0003880752 0.01807315 -0.7228529 0.3186098 821 0.7690902 adipose_0yr
chr5:120763986:G_A LOC103885393 -5.543997 3.882939e-07 0.0001076562 -0.9751609 0.0003145181 810 0.003149772 adipose_0yr
chr5:120913112:G_A SLC12A2 -3.208286 0.001938152 0.05564355 -0.4708288 1 550 1 adipose_0yr
chr5:121085255:T_C FBN2 2.886771 0.00503317 0.1010348 0.6685963 1 1009 1 adipose_0yr
chr5:121940573:G_A ISOC1 3.28501 0.001528997 0.04718715 0.744042 0.9938478 650 1 adipose_0yr
chr5:122189094:C_A ADAMTS19 4.427336 3.065833e-05 0.002706612 0.9051459 0.02474128 807 0.1118716 adipose_0yr
chr5:122725719:G_T LOC100999807 3.617705 0.0005255772 0.02224946 1.193097 0.4420105 841 0.9817457 adipose_0yr
chr5:123984406:A_C HINT1 -6.007421 5.656589e-08 2.182168e-05 -0.4887922 3.512742e-05 621 0.0004836756 adipose_0yr
chr5:123973691:T_A LYRM7 3.828766 0.0002585983 0.01347543 0.5917214 0.1711921 662 0.4888875 adipose_0yr
chr5:124078317:A_G CDC42SE2 4.060943 0.0001154109 0.007304798 0.4565703 0.09809926 850 0.3213742 adipose_0yr
chr5:124120301:T_G LOC103885408 -3.052088 0.003106277 0.07548415 -0.9270571 1 885 1 adipose_0yr
chr5:124157986:C_T RAPGEF6 2.291729 0.0246194 0.2448835 0.2037582 1 786 1 adipose_0yr
chr5:124376249:A_C FNIP1 -2.421022 0.01780055 0.2067673 -0.3276497 1 463 1 adipose_0yr
chr5:124456976:T_G LOC101006302 -2.91213 0.00467929 0.09721483 -0.402962 1 481 1 adipose_0yr
chr5:124494529:A_G MEIKIN -3.177181 0.002131571 0.05920549 -1.054755 0.9165754 430 1 adipose_0yr
chr5:124651847:A_G ACSL6 -2.659232 0.009500849 0.1473707 -0.4116452 1 609 1 adipose_0yr
chr5:124907421:G_A P4HA2 -2.097158 0.03921941 0.3110142 -0.3852087 1 752 1 adipose_0yr
chr5:125028158:C_T PDLIM4 -3.162156 0.002231324 0.06115434 -0.2981006 1 664 1 adipose_0yr
chr5:125064904:C_T SLC22A4 5.095612 2.364634e-06 0.0004132886 0.7949774 0.00142351 602 0.0109987 adipose_0yr
chr5:125120052:C_T LOC108586418 2.762314 0.007154804 0.1245249 0.5955124 1 727 1 adipose_0yr
chr5:125060897:T_A SLC22A5 -2.574395 0.01193447 0.1675206 -0.2361865 1 727 1 adipose_0yr
chr5:125246422:C_T LOC101014638 3.427536 0.0009752038 0.03443071 0.3543425 0.6251056 641 1 adipose_0yr
chr5:125298757:G_A IRF1 -2.354136 0.02108301 0.2260053 -0.3253001 1 628 1 adipose_0yr
chr5:125380740:A_G IL5 3.804976 0.0002804501 0.01424181 0.6162939 0.1668678 595 0.4791026 adipose_0yr
chr5:125396268:T_G RAD50 -6.002771 5.768473e-08 2.223624e-05 -0.7622071 3.357251e-05 582 0.0004656035 adipose_0yr
chr5:125325118:C_T IL13 3.700282 0.0003993543 0.01851844 1.173069 0.2264339 567 0.5996929 adipose_0yr
chr5:125396268:T_G KIF3A -5.177563 1.707729e-06 0.0003330753 -0.8099751 0.0009494972 556 0.007881565 adipose_0yr
chr5:125436697:A_G CCNI2 -3.904609 0.0001992811 0.01109768 -0.5491688 0.1167787 586 0.3683833 adipose_0yr
chr5:125581847:C_T SEPTIN8 -3.872001 0.0002229847 0.01207405 -0.2870336 0.1297771 582 0.3985225 adipose_0yr
chr5:125556405:T_C SOWAHA -3.42624 0.0009792535 0.03447708 -0.5104224 0.490606 501 1 adipose_0yr
chr5:125576444:G_A SHROOM1 4.979859 3.730068e-06 0.0005391249 0.6249085 0.001853844 497 0.01366934 adipose_0yr
chr5:125588610:G_A GDF9 3.206543 0.001948542 0.05583454 0.9943189 0.9080207 466 1 adipose_0yr
chr5:125608459:C_T LOC101017841 -3.414877 0.001015432 0.03529338 -0.4100065 0.4742066 467 1 adipose_0yr
chr5:125559468:G_A LEAP2 -2.836473 0.005809037 0.1103809 -1.003299 1 459 1 adipose_0yr
chr5:125735476:A_G AFF4 2.422396 0.01773815 0.206352 0.2915312 1 460 1 adipose_0yr
chr5:125731356:T_C ZCCHC10 1.711198 0.09101886 0.4594624 0.4614721 1 441 1 adipose_0yr
chr5:125827290:G_A HSPA4 2.162295 0.03366029 0.288261 0.3871951 1 520 1 adipose_0yr
chr5:125855203:C_T FSTL4 3.270327 0.001600416 0.04890425 0.7494539 1 797 1 adipose_0yr
chr5:126107595:A_G LOC116274958 -2.494358 0.01473295 0.1876572 -0.5882421 1 971 1 adipose_0yr
chr5:126684310:G_A C5H5orf15 4.243056 6.017852e-05 0.00434034 0.3845931 0.03947711 656 0.1607539 adipose_0yr
chr5:126725001:T_A VDAC1 4.564252 1.839877e-05 0.001826263 0.2805825 0.01249277 679 0.06535103 adipose_0yr
chr5:126853942:G_A LOC103885424 2.49346 0.01476743 0.1879773 0.5860937 1 596 1 adipose_0yr
chr5:126877185:G_A TCF7 3.068189 0.002960917 0.07328565 0.401043 1 667 1 adipose_0yr
chr5:126816010:A_G SKP1 3.088642 0.002785385 0.07024953 0.3135285 1 686 1 adipose_0yr
chr5:126854040:G_A PPP2CA -2.277011 0.02552618 0.2497865 -0.3941463 1 718 1 adipose_0yr
chr5:126912989:C_T CDKL3 2.858651 0.005454294 0.105932 0.5751928 1 705 1 adipose_0yr
chr5:127069235:A_C UBE2B -2.718524 0.008077827 0.1343555 -0.4509788 1 734 1 adipose_0yr
chr5:127249385:T_C CDKN2AIPNL 3.707614 0.0003896639 0.01813422 0.5752928 0.2751027 706 0.6913258 adipose_0yr
chr5:127260186:A_G JADE2 -4.109574 9.713933e-05 0.006411 -0.4225857 0.06663758 686 0.2405846 adipose_0yr
chr5:127383878:A_G SAR1B -5.432855 6.1111e-07 0.0001536301 -0.6178224 0.0004772769 781 0.004445943 adipose_0yr
chr5:127455868:C_A SEC24A 2.543338 0.01295774 0.1751386 0.423065 1 715 1 adipose_0yr
chr5:127456481:G_A LOC116274960 8.218256 3.552678e-12 5.096578e-09 1.02631 2.454901e-09 691 1.177862e-07 adipose_0yr
chr5:127401043:G_A LOC110743534 4.103432 9.928319e-05 0.006505279 0.5715014 0.06771113 682 0.2430565 adipose_0yr
chr5:127491043:G_A CAMLG 4.7872 7.88073e-06 0.0009307396 0.8298019 0.005280089 670 0.032444 adipose_0yr
chr5:127556141:G_A DDX46 -2.781856 0.006774913 0.1207682 -0.4095665 1 625 1 adipose_0yr
chr5:127551741:G_A C5H5orf24 -2.915678 0.004631657 0.09662489 -0.4765571 1 617 1 adipose_0yr
chr5:127650704:G_A TXNDC15 4.279808 5.266908e-05 0.003961275 0.4798447 0.03370821 640 0.141864 adipose_0yr
chr5:127675437:A_T PCBD2 3.813522 0.0002724048 0.01392998 0.6277103 0.1836008 674 0.5137827 adipose_0yr
chr5:127646496:C_T CATSPER3 3.895213 0.0002058519 0.01138329 0.5267738 0.1521245 739 0.4481607 adipose_0yr
chr5:127789191:A_G PITX1 4.201829 6.983216e-05 0.004905673 0.5301453 0.06026515 863 0.2228673 adipose_0yr
chr5:128006776:A_G LOC100998964 -3.034179 0.003275741 0.07800052 -0.4216358 1 695 1 adipose_0yr
chr5:128019374:T_C LOC101000137 -2.535009 0.01324529 0.1770469 -0.2340929 1 695 1 adipose_0yr
chr5:128172354:C_T DCANP1 -3.371715 0.001164672 0.03880772 -1.01083 0.764025 656 1 adipose_0yr
chr5:128197665:C_G TIFAB -1.939748 0.05602549 0.3693592 -0.4654567 1 665 1 adipose_0yr
chr5:128414052:C_T CXCL14 3.508539 0.0007513185 0.02865038 0.7678968 0.5815205 774 1 adipose_0yr
chr5:128618029:G_T FBXL21P 3.50357 0.0007635171 0.02900028 1.15827 0.6321922 828 1 adipose_0yr
chr5:128710013:A_T TGFBI 2.460452 0.01608679 0.1966479 0.3487746 1 797 1 adipose_0yr
chr5:128871982:T_C SMAD5 -2.444927 0.01674308 0.2006707 -0.2744845 1 639 1 adipose_0yr
chr5:129704511:G_A SPOCK1 -3.001844 0.003603617 0.08273232 -0.4173446 1 892 1 adipose_0yr
chr5:130400099:C_A KLHL3 2.613367 0.01075399 0.1580265 0.3020561 1 682 1 adipose_0yr
chr5:130363051:C_G HNRNPA0 -2.816164 0.006152369 0.1144158 -0.3967901 1 533 1 adipose_0yr
chr5:130512066:T_C MYOT 2.439329 0.01698556 0.2021072 0.3150043 1 535 1 adipose_0yr
chr5:130642540:G_A FAM13B 2.788738 0.006645598 0.1194702 0.6266892 1 463 1 adipose_0yr
chr5:130736246:T_G LOC116275030 2.739521 0.007622463 0.1296244 0.7602057 1 450 1 adipose_0yr
chr5:130751697:T_G LOC116275173 -3.012109 0.00349637 0.08104773 -0.6153466 1 463 1 adipose_0yr
chr5:130736135:C_T NME5 3.196989 0.002006415 0.05704429 0.6355118 0.9289703 463 1 adipose_0yr
chr5:130931907:C_T BRD8 -2.830403 0.005909769 0.1113877 -0.4755476 1 454 1 adipose_0yr
chr5:130813895:G_A KIF20A 3.058124 0.003051024 0.07457615 0.8676626 1 443 1 adipose_0yr
chr5:130895248:A_G CDC23 2.360313 0.02075878 0.2239444 0.219505 1 439 1 adipose_0yr
chr5:130892634:T_C GFRA3 2.576842 0.01185704 0.1668209 0.4050711 1 419 1 adipose_0yr
chr5:130945059:G_A CDC25C 3.51838 0.0007276992 0.02808854 0.7829207 0.3019952 415 0.7402659 adipose_0yr
chr5:131126864:A_G FAM53C -2.323012 0.02278601 0.2352714 -0.4059233 1 376 1 adipose_0yr
chr5:130992204:G_A KDM3B -2.529918 0.01342389 0.1781551 -0.2126537 1 353 1 adipose_0yr
chr5:131135737:T_C REEP2 4.857747 6.002129e-06 0.0007455769 0.8318579 0.002178773 363 0.01567998 adipose_0yr
chr5:131121431:G_A EGR1 -3.839413 0.0002493545 0.01306296 -0.5801572 0.09201182 369 0.3063552 adipose_0yr
chr5:131252655:A_T ETF1 -2.078238 0.0409763 0.3185826 -0.135172 1 440 1 adipose_0yr
chr5:131223325:A_C LOC110743620 3.191645 0.002039485 0.05758396 1.031732 0.9361234 459 1 adipose_0yr
chr5:131161634:A_T HSPA9 -4.115859 9.499177e-05 0.006293891 -0.3023164 0.04265131 449 0.1710683 adipose_0yr
chr5:131329466:G_A LOC116275132 -3.059242 0.003040893 0.07439362 -0.7256732 1 455 1 adipose_0yr
chr5:131311123:G_A CTNNA1 -2.784507 0.006724818 0.1201735 -0.4725024 1 575 1 adipose_0yr
chr5:131339751:A_G LOC103885443 2.6416 0.00996597 0.1511188 0.5264612 1 596 1 adipose_0yr
chr5:131645183:T_C LRRTM2 3.192155 0.002036309 0.05756388 1.120667 0.9326297 458 1 adipose_0yr
chr5:131654220:T_A SIL1 -4.319879 4.551344e-05 0.003587168 -0.7236785 0.02325737 511 0.1066095 adipose_0yr
chr5:131993384:A_G LOC103885447 2.036585 0.04508513 0.3331041 0.7619932 1 267 1 adipose_0yr
chr5:132062248:A_C MATR3 -2.546358 0.01285488 0.1748746 -0.2871154 1 251 1 adipose_0yr
chr5:131938025:T_C PAIP2 -2.786244 0.006692186 0.1198595 -0.4710006 1 279 1 adipose_0yr
chr5:131989651:G_A SLC23A1 2.921483 0.004554675 0.09578318 0.4577148 1 342 1 adipose_0yr
chr5:132028957:T_C MZB1 -2.848366 0.005616261 0.1080881 -0.4667874 1 401 1 adipose_0yr
chr5:132040041:C_T PROB1 2.232082 0.02847888 0.2650304 0.3530825 1 395 1 adipose_0yr
chr5:132166258:G_A SPATA24 -2.879432 0.00514008 0.1020772 -0.6542505 1 401 1 adipose_0yr
chr5:132062247:G_C STING1 2.957563 0.00410213 0.08999986 0.3759522 1 437 1 adipose_0yr
chr5:132196432:G_A SMIM33 -2.354277 0.02107557 0.2259541 -0.315197 1 444 1 adipose_0yr
chr5:132153333:C_T ECSCR 3.124861 0.002498095 0.06589659 0.6536369 1 460 1 adipose_0yr
chr5:132215847:G_A DNAJC18 3.286223 0.001523235 0.04706488 0.5475233 0.7311527 480 1 adipose_0yr
chr5:132163736:A_C LOC101026083 3.539094 0.0006802653 0.0267959 0.8007585 0.323126 475 0.7769911 adipose_0yr
chr5:132161829:G_A UBE2D2 -2.759033 0.007220464 0.1251399 -0.3960612 1 468 1 adipose_0yr
chr5:132427721:A_G CXXC5 2.141291 0.03537277 0.2960699 0.6851215 1 420 1 adipose_0yr
chr5:132462800:T_C PSD2 1.804106 0.07507525 0.4230158 0.4100671 1 554 1 adipose_0yr
chr5:132433569:C_A NRG2 3.241607 0.001749249 0.05203139 1.063105 1 582 1 adipose_0yr
chr5:132608128:C_A LOC101002588 2.537702 0.01315172 0.1764231 0.3912895 1 573 1 adipose_0yr
chr5:132715195:G_A LOC101003274 -3.615225 0.000529899 0.02238668 -0.4306451 0.2161988 408 0.5799115 adipose_0yr
chr5:132766715:G_A PURA -2.890665 0.004977267 0.1006409 -0.5363636 1 396 1 adipose_0yr
chr5:132810925:C_T IGIP -2.728185 0.007865305 0.1320195 -0.3137447 1 368 1 adipose_0yr
chr5:132873990:T_A CYSTM1 4.146372 8.519788e-05 0.00578874 0.3739564 0.0323752 380 0.1378242 adipose_0yr
chr5:132983778:C_T PFDN1 3.260198 0.001651499 0.05008974 0.2743982 0.6919782 419 1 adipose_0yr
chr5:132925490:C_T HBEGF -2.024987 0.04629041 0.3373857 -0.4131609 1 512 1 adipose_0yr
chr5:133140045:G_A SLC4A9 2.739939 0.007613654 0.1295403 0.7562414 1 537 1 adipose_0yr
chr5:133038584:A_T LOC110743538 -1.681689 0.09662896 0.4707763 -0.5490343 1 533 1 adipose_0yr
chr5:132996517:A_G LOC101003154 2.276306 0.02557033 0.2500068 0.3647874 1 534 1 adipose_0yr
chr5:133310901:G_T SRA1 -2.481387 0.01523828 0.1912376 -0.2691876 1 632 1 adipose_0yr
chr5:133250291:G_C APBB3 -5.587488 3.248445e-07 9.423682e-05 -1.052299 0.0002117986 652 0.002267724 adipose_0yr
chr5:133226540:G_C SLC35A4 -2.330035 0.02239142 0.233647 -0.3483864 1 661 1 adipose_0yr
chr5:133250291:G_C LOC103885467 -2.640065 0.01000744 0.1514215 -0.7249908 1 668 1 adipose_0yr
chr5:133367307:T_C CD14 -2.632312 0.01021923 0.1533265 -0.4242014 1 796 1 adipose_0yr
chr5:133326939:T_C TMCO6 5.512094 4.424395e-07 0.0001209054 0.5596555 0.0003512969 794 0.003430458 adipose_0yr
chr5:133388006:T_C NDUFA2 -4.108059 9.766386e-05 0.006429388 -0.5456464 0.0740292 758 0.2612443 adipose_0yr
chr5:133386109:G_A IK 5.463714 5.389989e-07 0.000141372 0.4894805 0.0004080222 757 0.003903033 adipose_0yr
chr5:133352630:T_G WDR55 -6.203004 2.4712e-08 1.072242e-05 -0.7118366 1.912709e-05 774 0.0002865781 adipose_0yr
chr5:133265207:C_G DND1 -2.866869 0.005327982 0.1045072 -0.4334674 1 783 1 adipose_0yr
chr5:133399752:T_C HARS1 2.913267 0.004663975 0.09701897 0.7179065 1 787 1 adipose_0yr
chr5:133424709:A_G HARS2 -3.258969 0.0016578 0.05026043 -0.341625 1 809 1 adipose_0yr
chr5:133290866:G_T ZMAT2 -3.286251 0.001523102 0.04706217 -0.5589765 1 795 1 adipose_0yr
chr5:133504992:G_A LOC103885453 -2.47903 0.01533176 0.1916696 -0.8376552 1 668 1 adipose_0yr
chr5:133514939:A_G LOC103885454 5.972003 6.565917e-08 2.480731e-05 0.894275 3.880457e-05 591 0.0005286228 adipose_0yr
chr5:133656918:T_G PCDHB2 -4.24199 6.041089e-05 0.004354371 -0.7494133 0.04724132 782 0.1843957 adipose_0yr
chr5:133739937:T_G PCDHB3 -2.969474 0.003962106 0.0883268 -0.472805 1 821 1 adipose_0yr
chr5:133774079:C_T PCDHB4 -6.037578 4.981198e-08 1.976986e-05 -0.9415805 4.204131e-05 844 0.0005658932 adipose_0yr
chr5:133779723:C_T PCDHB5 3.152558 0.002297311 0.06231132 0.7733098 1 832 1 adipose_0yr
chr5:133850413:C_T PCDHB6 -3.631056 0.0005028751 0.0215364 -0.829437 0.406826 809 0.9234383 adipose_0yr
chr5:133835178:C_G LOC101021376 -3.119532 0.002538561 0.06648396 -0.8833498 1 791 1 adipose_0yr
chr5:133759495:C_A LOC108586445 3.377383 0.001143956 0.03839761 0.6542369 0.8957179 783 1 adipose_0yr
chr5:133726659:T_C PCDHB8 3.178348 0.002124 0.05905323 0.6057598 1 738 1 adipose_0yr
chr5:133834900:C_A PCDHB16 3.444856 0.0009225994 0.0330103 0.5539141 0.6633489 719 1 adipose_0yr
chr5:133834319:G_A PCDHB10 3.575665 0.0006035861 0.02459508 0.5371155 0.4351856 721 0.9705584 adipose_0yr
chr5:133834877:G_C PCDHB11 -5.257202 1.24207e-06 0.0002673311 -0.7895902 0.000902985 727 0.007570727 adipose_0yr
chr5:133789569:C_T LOC108584277 4.393301 3.476437e-05 0.002986846 0.6733307 0.02509987 722 0.1129591 adipose_0yr
chr5:133772552:A_T LOC101004552 -3.762636 0.0003237704 0.01579072 -0.5420172 0.2237253 691 0.5944551 adipose_0yr
chr5:133821191:A_G PCDHB14 -4.84451 6.317664e-06 0.0007763852 -0.896039 0.004251788 673 0.02714117 adipose_0yr
chr5:133841465:T_C LOC101023868 2.774052 0.00692435 0.1220804 0.5422325 1 642 1 adipose_0yr
chr5:133833262:G_A PCDHB15 -3.049473 0.003130504 0.07588335 -0.7346996 1 598 1 adipose_0yr
chr5:134031713:T_C TAF7 3.164398 0.002216168 0.06083732 0.7254007 1 516 1 adipose_0yr
chr5:134013293:C_T LOC116268544 3.315721 0.001389181 0.04389262 0.5739384 0.7001473 504 1 adipose_0yr
chr5:134031956:T_A LOC116274963 -2.893148 0.00494193 0.1001969 -0.4979184 1 513 1 adipose_0yr
chr5:134031635:C_T LOC116274962 2.215764 0.02962332 0.2704038 0.6154497 1 500 1 adipose_0yr
chr5:133989904:G_A LOC108586452 -2.879698 0.005136177 0.1020405 -0.6813114 1 497 1 adipose_0yr
chr5:134013251:C_T LOC101006303 -2.567491 0.01215542 0.1692395 -0.4038902 1 499 1 adipose_0yr
chr5:134096791:G_A PCDHGB3 -3.307126 0.001427052 0.04476758 -1.25784 0.7477753 524 1 adipose_0yr
chr5:134097486:A_G LOC103885459 -3.67957 0.0004279826 0.01922917 -0.8922359 0.2199831 514 0.5872737 adipose_0yr
chr5:134182000:A_G DIAPH1 3.618826 0.0005236343 0.02217619 0.3099133 0.1817011 347 0.5097291 adipose_0yr
chr5:134258539:G_T HDAC3 -2.506369 0.01427851 0.1842315 -0.2991783 1 378 1 adipose_0yr
chr5:134331744:G_A RELL2 -3.560663 0.000633992 0.02540934 -0.436704 0.242185 382 0.6299958 adipose_0yr
chr5:134283895:G_T FCHSD1 12.41819 3.655111e-20 1.124274e-15 1.127962 1.403563e-17 384 7.929304e-15 adipose_0yr
chr5:134210404:C_G ARAP3 8.044407 7.719544e-12 1.014212e-08 0.747432 2.987464e-09 387 1.392796e-07 adipose_0yr
chr5:134432489:G_C LOC110743540 3.206328 0.001949826 0.05584442 0.4729951 0.988562 507 1 adipose_0yr
chr5:134515862:G_A LOC103885462 -4.488271 2.444998e-05 0.002258272 -0.4241258 0.01210274 495 0.06382349 adipose_0yr
chr5:134415495:A_T PCDH1 -4.528436 2.104408e-05 0.001998859 -0.4619796 0.01033264 491 0.05615999 adipose_0yr
chr5:134507670:G_C DELE1 -3.169098 0.002184706 0.06036697 -0.6709223 0.9416083 431 1 adipose_0yr
chr5:134623211:C_T PCDH12 2.641452 0.009969983 0.1511538 0.4983854 1 491 1 adipose_0yr
chr5:134586517:T_C RNF14 4.660272 1.280129e-05 0.001370899 0.6684583 0.007130317 557 0.04133991 adipose_0yr
chr5:134585780:G_A LOC116274964 -5.501462 4.620836e-07 0.0001242924 -1.280155 0.0003271552 708 0.00324853 adipose_0yr
chr5:134691097:A_G GNPDA1 -3.823349 0.0002634261 0.01361598 -0.5743289 0.2038918 774 0.5554943 adipose_0yr
chr5:134771313:T_C NDFIP1 7.188085 3.44819e-10 2.707305e-07 0.6400317 3.420604e-07 992 9.107309e-06 adipose_0yr
chr5:134904095:A_G SPRY4 -2.23203 0.02848245 0.265059 -0.5160925 1 736 1 adipose_0yr
chr5:134939087:C_T LOC108586608 3.269707 0.001603502 0.04896307 0.7598966 1 782 1 adipose_0yr
chr5:134979968:T_G LOC110743541 -3.363909 0.001193778 0.03935002 -0.6006189 1 848 1 adipose_0yr
chr5:135284812:A_G FGF1 -2.84815 0.005619694 0.1081243 -0.3311286 1 842 1 adipose_0yr
chr5:135306477:G_T ARHGAP26 -3.022239 0.003393442 0.07987027 -0.7662308 1 770 1 adipose_0yr
chr5:135960321:C_G NR3C1 -3.425059 0.0009829573 0.03452489 -0.36955 0.7087122 721 1 adipose_0yr
chr5:136870652:A_G YIPF5 5.677384 2.242872e-07 7.060517e-05 0.804533 0.0001473567 657 0.001650395 adipose_0yr
chr5:136806868:A_T KCTD16 -2.661488 0.009442778 0.1467757 -1.244141 1 678 1 adipose_0yr
chr5:138558327:C_G LOC101016189 -4.343169 4.179616e-05 0.003446392 -0.6808708 0.03987353 954 0.1620247 adipose_0yr
chr5:138630270:G_T SH3RF2 -3.916727 0.0001911031 0.01073804 -0.5724093 0.1748593 915 0.4958952 adipose_0yr
chr5:138854603:T_C PLAC8L1 2.765929 0.007083088 0.1239919 0.4461461 1 816 1 adipose_0yr
chr5:138865559:C_T LARS1 -3.01122 0.003505541 0.08104773 -0.701872 1 786 1 adipose_0yr
chr5:138916965:A_T RBM27 2.856959 0.005480638 0.1063309 0.2940706 1 661 1 adipose_0yr
chr5:139125888:A_G TCERG1 3.44257 0.0009293845 0.03319855 0.3568813 0.5613482 604 1 adipose_0yr
chr5:139417451:C_T PPP2R2B 3.656166 0.0004626802 0.02028221 0.6932846 0.3456221 747 0.8191891 adipose_0yr
chr5:140028210:T_G STK32A 3.575101 0.0006047027 0.02462331 1.033162 0.6573118 1087 1 adipose_0yr
chr5:140124378:T_C DPYSL3 2.956551 0.004114234 0.09011985 0.3518559 1 927 1 adipose_0yr
chr5:140202434:G_A JAKMIP2 -2.674063 0.009124959 0.1439789 -0.5510287 1 828 1 adipose_0yr
chr5:140452431:C_T SPINK1 -3.598252 0.0005604016 0.02321369 -0.4391439 0.4858682 867 1 adipose_0yr
chr5:140790361:G_T SPINK5 2.55197 0.01266569 0.173173 0.6914439 1 1174 1 adipose_0yr
chr5:141149457:C_T LOC110743544 7.596459 5.668048e-11 5.130753e-08 0.8690235 4.466422e-08 788 1.507751e-06 adipose_0yr
chr5:141227318:A_C FBXO38 2.684986 0.008856845 0.141631 0.4037943 1 546 1 adipose_0yr
chr5:141570612:C_T ADRB2 -2.746437 0.007477702 0.1279108 -0.2955745 1 976 1 adipose_0yr
chr5:141701984:G_C LOC103885493 -3.353527 0.001233555 0.04028848 -0.5458053 1 987 1 adipose_0yr
chr5:141795853:C_T SH3TC2 2.254204 0.02698949 0.257755 0.679044 1 903 1 adipose_0yr
chr5:141901459:A_G ABLIM3 -3.767931 0.0003180232 0.01558309 -0.3428127 0.2849488 896 0.7100022 adipose_0yr
chr5:142003414:A_G AFAP1L1 -3.602557 0.0005525107 0.0230133 -0.2890696 0.4746067 859 1 adipose_0yr
chr5:142197392:T_C GRPEL2 -2.85244 0.005551573 0.10722 -0.9192874 1 989 1 adipose_0yr
chr5:142176019:C_G PCYOX1L 5.73993 1.731122e-07 5.767488e-05 0.8567766 0.0001746702 1009 0.001922674 adipose_0yr
chr5:142145093:C_T IL17B -4.495742 2.377841e-05 0.002206331 -0.6551782 0.02346929 987 0.1072563 adipose_0yr
chr5:142197392:T_C LOC103885496 3.655765 0.0004632973 0.02029797 0.802566 0.411408 888 0.9297946 adipose_0yr
chr5:142243906:G_A LOC110743605 -5.120301 2.14429e-06 0.0003875238 -0.5645814 0.001623227 757 0.01227518 adipose_0yr
chr5:142159598:C_T CSNK1A1 -3.012935 0.003487868 0.08104395 -0.3825664 1 754 1 adipose_0yr
chr5:142346185:A_G ARHGEF37 -7.657652 4.31959e-11 4.899614e-08 -0.9951309 3.26993e-08 757 1.146146e-06 adipose_0yr
chr5:142391739:G_T PPARGC1B 2.858051 0.005463626 0.1060492 0.7368437 1 856 1 adipose_0yr
chr5:142697952:G_T SLC26A2 3.480733 0.0008220335 0.03046479 0.8863856 0.6666692 811 1 adipose_0yr
chr5:142676593:G_A TIGD6 6.577282 4.961676e-09 2.72815e-06 0.7495412 3.770874e-06 760 7.185609e-05 adipose_0yr
chr5:142720387:C_T HMGXB3 2.785603 0.006704214 0.1200297 0.4201668 1 719 1 adipose_0yr
chr5:142796061:A_C CSF1R -2.676702 0.009059512 0.1433724 -0.4253328 1 703 1 adipose_0yr
chr5:142755032:T_C LOC116274971 -5.509968 4.463011e-07 0.0001218651 -1.034656 0.0003155349 707 0.00315502 adipose_0yr
chr5:142842178:C_T PDGFRB 3.360432 0.001206961 0.03967079 0.829239 0.9269464 768 1 adipose_0yr
chr5:142905294:C_A LOC108586472 3.071442 0.002932325 0.07277086 0.8757774 1 808 1 adipose_0yr
chr5:142872859:A_G CDX1 2.80906 0.006276791 0.1158194 0.4346926 1 841 1 adipose_0yr
chr5:142998857:G_A SLC6A7 -2.811027 0.006242113 0.1154749 -0.6166953 1 790 1 adipose_0yr
chr5:142990240:T_C CAMK2A -3.563637 0.0006278518 0.02528632 -1.22095 0.470261 749 1 adipose_0yr
chr5:143018851:G_A ARSI 2.674155 0.00912267 0.1439624 1.020329 1 679 1 adipose_0yr
chr5:143178606:G_A TCOF1 -2.714422 0.008169629 0.1351102 -0.4843059 1 709 1 adipose_0yr
chr5:143094393:C_T CD74 2.807264 0.006308621 0.1162139 0.2581844 1 700 1 adipose_0yr
chr5:143172085:C_T LOC108586475 3.090044 0.002773718 0.07013231 0.6237528 1 653 1 adipose_0yr
chr5:143113876:A_C RPS14 -2.469534 0.01571363 0.19388 -0.3018979 1 641 1 adipose_0yr
chr5:143333015:T_G NDST1 2.764043 0.007120418 0.1242791 0.1890049 1 630 1 adipose_0yr
chr5:143398479:G_C SYNPO -2.393122 0.01910981 0.2148037 -0.5631729 1 610 1 adipose_0yr
chr5:143473930:C_G MYOZ3 4.885251 5.394842e-06 0.0007202476 0.7571453 0.003673887 681 0.02406142 adipose_0yr
chr5:143544994:A_C RBM22 4.8672 5.78624e-06 0.0007455769 0.7632164 0.004131375 714 0.02649775 adipose_0yr
chr5:143436896:G_A DCTN4 2.903062 0.004803116 0.09875003 0.2822149 1 733 1 adipose_0yr
chr5:143517597:A_G SMIM3 -3.292211 0.001495079 0.04632219 -0.4734761 1 956 1 adipose_0yr
chr5:143615330:C_T LOC103885501 -5.113078 2.206585e-06 0.0003919252 -0.6579508 0.002263956 1026 0.01609403 adipose_0yr
chr5:143694867:C_T LOC110743548 4.181195 7.520822e-05 0.005231679 0.477479 0.0813753 1082 0.2801679 adipose_0yr
chr5:143575935:A_T ZNF300 -3.029376 0.003322623 0.07880822 -0.5425396 1 1092 1 adipose_0yr
chr5:143705256:A_G LOC110743549 2.917901 0.004602044 0.09623555 0.7065923 1 991 1 adipose_0yr
chr5:143820021:G_A GPX3 -3.233921 0.001791226 0.05294868 -0.4568595 1 987 1 adipose_0yr
chr5:143813069:T_C TNIP1 3.123802 0.002506088 0.06594893 0.887144 1 943 1 adipose_0yr
chr5:143859948:C_T ANXA6 4.303482 4.832006e-05 0.003728574 0.5072581 0.05102599 1056 0.1958256 adipose_0yr
chr5:143971733:T_C CCDC69 -4.479519 2.526012e-05 0.002308585 -0.5535273 0.02690203 1065 0.1195037 adipose_0yr
chr5:143868581:C_T LOC108586478 2.835384 0.005826993 0.1106612 0.6597199 1 1012 1 adipose_0yr
chr5:143899350:C_T GM2A -4.461043 2.70567e-05 0.002439522 -0.3184905 0.02773312 1025 0.1222906 adipose_0yr
chr5:144091873:A_C SLC36A2 -2.284135 0.02508366 0.2474352 -0.5590992 1 850 1 adipose_0yr
chr5:144146128:A_T LOC116274973 2.388879 0.01931632 0.2158591 0.3345458 1 832 1 adipose_0yr
chr5:144173536:C_T SLC36A1 -7.177881 3.60661e-10 2.707687e-07 -0.7946035 3.58497e-07 994 9.445832e-06 adipose_0yr
chr5:144175499:A_C FAT2 -3.308434 0.001421225 0.04463164 -0.5567374 1 981 1 adipose_0yr
chr5:144408895:C_G SPARC -2.519002 0.01381416 0.1810182 -0.7311001 1 376 1 adipose_0yr
chr5:144553255:C_T LOC100997567 3.679408 0.0004282146 0.01923438 0.6722165 0.1802783 421 0.5069966 adipose_0yr
chr5:144576679:C_T LOC100998966 3.119307 0.002540282 0.06651187 0.5440042 1 497 1 adipose_0yr
chr5:144409287:C_T G3BP1 2.744326 0.007521616 0.1283366 0.2153737 1 499 1 adipose_0yr
chr5:144891386:G_A LOC103885511 3.065481 0.00298491 0.07366506 0.5557985 1 780 1 adipose_0yr
chr5:145069036:G_A NMUR2 3.926882 0.0001844986 0.01047158 1.073155 0.1512888 820 0.4463148 adipose_0yr
chr5:146175948:C_T GRIA1 -2.303732 0.02390109 0.2415175 -0.4935225 1 579 1 adipose_0yr
chr5:146689031:T_C FAM114A2 -5.409264 6.72549e-07 0.0001673563 -0.6202838 0.0005198804 773 0.004782501 adipose_0yr
chr5:146591893:T_G MFAP3 -3.920488 0.000188631 0.01063756 -0.5064925 0.1629772 864 0.4714558 adipose_0yr
chr5:146790689:G_A GALNT10 -3.418169 0.001004823 0.03505981 -0.7107731 1 1064 1 adipose_0yr
chr5:147157565:G_A SAP30L -2.799368 0.006450277 0.1177799 -0.2878228 1 873 1 adipose_0yr
chr5:147164468:C_T HAND1 -2.389012 0.01930979 0.2158013 -0.4125891 1 962 1 adipose_0yr
chr5:147312044:G_C LOC101003852 2.997278 0.003652294 0.08345534 0.5906675 1 938 1 adipose_0yr
chr5:147390403:T_C LARP1 2.851921 0.005559776 0.1073606 0.4339652 1 635 1 adipose_0yr
chr5:147341485:T_C LOC108586490 -3.523551 0.0007155738 0.02783005 -0.6753341 0.3513467 491 0.8290747 adipose_0yr
chr5:147418103:G_C FAXDC2 -6.094603 3.914503e-08 1.598518e-05 -0.5101446 1.89462e-05 484 0.0002849793 adipose_0yr
chr5:147554766:A_C CNOT8 -3.433984 0.0009552989 0.03391342 -0.7174809 0.4948448 518 1 adipose_0yr
chr5:147583717:T_C GEMIN5 -3.775583 0.0003098884 0.01534264 -0.7224004 0.1815946 586 0.5096557 adipose_0yr
chr5:147488638:T_C MRPL22 3.774812 0.0003106988 0.01534408 0.6712819 0.241413 777 0.628328 adipose_0yr
chr5:148983797:G_A SGCD 3.988028 0.0001491223 0.008897344 0.7299723 0.150017 1006 0.4435681 adipose_0yr
chr5:149565387:C_T TIMD4 -2.399581 0.01879933 0.2129526 -0.3216681 1 1164 1 adipose_0yr
chr5:149690067:G_A HAVCR1 -3.49764 0.000778322 0.02939695 -0.7761383 0.7495241 963 1 adipose_0yr
chr5:149809333:C_T HAVCR2 -3.592544 0.0005710295 0.02359286 -0.5280844 0.541907 949 1 adipose_0yr
chr5:149750747:C_G MED7 4.615423 1.517183e-05 0.00156878 0.617893 0.01304777 860 0.06768069 adipose_0yr
chr5:149846716:A_T ITK -4.028407 0.000129434 0.007953119 -0.4676274 0.1162317 898 0.366959 adipose_0yr
chr5:149896907:A_G CYFIP2 2.573841 0.01195207 0.167691 0.3551657 1 745 1 adipose_0yr
chr5:150143909:A_T NIPAL4 -3.449019 0.0009103593 0.03277864 -0.5620864 1 1111 1 adipose_0yr
chr5:150214378:C_G ADAM19 -4.037011 0.0001255743 0.007781826 -0.6245173 0.1398898 1114 0.4205455 adipose_0yr
chr5:150204648:C_T SOX30 -3.29063 0.001502465 0.04651383 -0.7979454 1 1013 1 adipose_0yr
chr5:150344160:A_C LOC103885530 3.291268 0.00149948 0.04643654 0.6080723 1 798 1 adipose_0yr
chr5:150464919:C_T CLINT1 -2.631337 0.01024615 0.1536465 -0.3307948 1 572 1 adipose_0yr
chr5:151098077:C_A LOC108586502 -4.96309 3.983133e-06 0.0005672527 -0.6584195 0.003202439 804 0.02141798 adipose_0yr
chr5:151158134:T_G LOC110743561 -2.970666 0.003948342 0.08826767 -0.8462581 1 907 1 adipose_0yr
chr5:151276057:C_T EBF1 3.338615 0.00129287 0.04158482 0.3529958 1 788 1 adipose_0yr
chr5:151808766:A_G RNF145 2.856357 0.005490043 0.1064752 0.5910842 1 458 1 adipose_0yr
chr5:151914804:A_C UBLCP1 2.35997 0.02077667 0.2240727 0.5112909 1 589 1 adipose_0yr
chr5:152064947:A_G IL12B -3.18008 0.002112808 0.0588046 -0.6798579 1 776 1 adipose_0yr
chr5:151979040:T_C LOC116274979 -2.729291 0.007841307 0.131798 -0.4511558 1 791 1 adipose_0yr
chr5:152156527:G_A LOC101025027 -3.114533 0.002577073 0.06684806 -0.5120917 1 1001 1 adipose_0yr
chr5:152535862:G_A ADRA1B 3.984272 0.0001510933 0.008991347 0.5511445 0.1195148 791 0.3743588 adipose_0yr
chr5:152746119:A_G TTC1 2.57569 0.01189344 0.1670972 0.2907909 1 735 1 adipose_0yr
chr5:152769584:G_A PWWP2A -4.292133 5.035966e-05 0.00381796 -0.5908609 0.03424457 680 0.1436492 adipose_0yr
chr5:152988657:G_A CCNJL -3.616295 0.00052803 0.02233974 -0.5619754 0.4419611 837 0.9817457 adipose_0yr
chr5:152954449:T_C C1QTNF2 -3.39337 0.001087388 0.03717901 -0.4672603 0.9558137 879 1 adipose_0yr
chr5:152989531:C_T ZBED8 3.338994 0.001291327 0.04154159 0.4624052 0.9517083 737 1 adipose_0yr
chr5:152950139:C_T SLU7 3.358842 0.001213037 0.03982498 0.3616923 0.8442738 696 1 adipose_0yr
chr5:153034519:A_C PTTG1 2.927258 0.004479278 0.09491139 0.6829312 1 636 1 adipose_0yr
chr5:153072326:A_G LOC101001076 -4.358798 3.946812e-05 0.003293641 -0.559996 0.02703566 685 0.1198756 adipose_0yr
chr5:153113096:A_C LOC110743567 2.25037 0.02724261 0.2592986 1.017023 1 816 1 adipose_0yr
chr5:153287026:G_T ATP10B 3.012819 0.003489068 0.08104773 0.6800748 1 1043 1 adipose_0yr
chr5:153961900:T_C GABRB2 3.912053 0.0001942191 0.01088847 0.6446911 0.2289843 1179 0.6041662 adipose_0yr
chr5:154567963:A_G GABRA1 3.803957 0.0002814241 0.01427463 0.5344993 0.2915553 1036 0.7217676 adipose_0yr
chr5:156033091:A_T CCNG1 4.165464 7.957274e-05 0.005489642 0.3397217 0.05570092 700 0.2092125 adipose_0yr
chr5:156071318:C_T NUDCD2 3.080562 0.002853539 0.07147716 0.6037389 1 658 1 adipose_0yr
chr5:156117405:G_A HMMR 3.079847 0.002859641 0.07158371 0.6495131 1 695 1 adipose_0yr
chr5:156113843:G_A MAT2B 2.875601 0.005196731 0.1027501 0.5298247 1 781 1 adipose_0yr
chr5:157189360:C_T LOC101009646 -2.849362 0.005600379 0.1078599 -0.475689 1 915 1 adipose_0yr
chr5:157895795:G_C LOC116274986 -5.777875 1.478702e-07 5.015998e-05 -0.7113051 0.0001299779 879 0.001485196 adipose_0yr
chr5:159663050:G_A TENM2 3.049812 0.00312735 0.07582305 0.4936044 1 602 1 adipose_0yr
chr5:160938812:G_A WWC1 3.161115 0.002238396 0.06128339 0.8024299 1 743 1 adipose_0yr
chr5:161185460:A_G LOC103885570 3.400476 0.001063096 0.03652518 0.8098222 1 1045 1 adipose_0yr
chr5:161117350:A_G RARS1 -3.116673 0.002560515 0.06677317 -0.4388097 1 1046 1 adipose_0yr
chr5:161200512:C_T PANK3 -5.051919 2.810099e-06 0.0004685607 -0.4194492 0.003102349 1104 0.02086482 adipose_0yr
chr5:161090309:C_T FBLL1 4.224783 6.428674e-05 0.004586977 0.8681187 0.07103685 1105 0.2527275 adipose_0yr
chr5:161323901:T_C LOC101014528 2.896418 0.00489574 0.09948285 0.759114 1 1118 1 adipose_0yr
chr5:161332639:G_A SLIT3 3.591362 0.0005732536 0.02362305 0.3659753 0.7263123 1267 1 adipose_0yr
chr5:161304862:C_T LOC110743576 3.341845 0.001279798 0.04126515 0.4670941 1 1149 1 adipose_0yr
chr5:161782731:T_C LOC110743575 -9.04237 8.930703e-14 1.978764e-10 -1.229748 7.099909e-11 795 5.265446e-09 adipose_0yr
chr5:162250154:G_A SPDL1 5.385215 7.414185e-07 0.0001806567 0.6184224 0.0006353957 857 0.005645088 adipose_0yr
chr5:162316906:T_C DOCK2 2.910758 0.004697831 0.09740264 0.1716475 1 891 1 adipose_0yr
chr5:162881117:G_C C5H5orf58 -6.141198 3.213202e-08 1.347926e-05 -1.269251 3.42206e-05 1065 0.0004728844 adipose_0yr
chr5:162989898:C_T LCP2 3.167812 0.002193272 0.0605478 0.3719583 1 1091 1 adipose_0yr
chr5:163016010:T_C KCNIP1 3.671226 0.0004400588 0.01964979 0.6675723 0.4127751 938 0.9321167 adipose_0yr
chr5:163024829:G_C KCNMB1 3.780711 0.0003045484 0.01513701 0.9264772 0.289321 950 0.717809 adipose_0yr
chr5:163570374:C_T RANBP17 -2.947989 0.004217977 0.0915182 -0.5352224 1 988 1 adipose_0yr
chr5:163977350:T_C NPM1 -5.649814 2.51329e-07 7.537737e-05 -0.4590486 0.0002070951 824 0.002224767 adipose_0yr
chr5:164026685:A_G FGF18 -3.572464 0.0006099557 0.02474184 -0.5704266 0.4995537 819 1 adipose_0yr
chr5:164401818:G_A FBXW11 -2.456576 0.01624841 0.1975523 -0.2086436 1 568 1 adipose_0yr
chr5:164728446:A_G STK10 -3.285945 0.001524554 0.04710006 -0.2556622 1 813 1 adipose_0yr
chr5:164885894:A_G UBTD2 4.36747 3.82311e-05 0.003207006 0.4611839 0.03073781 804 0.1327128 adipose_0yr
chr5:164949753:G_A SH3PXD2B 3.413914 0.001018554 0.03535022 0.6549081 0.9594781 942 1 adipose_0yr
chr5:165121125:T_C LOC108586536 7.904148 1.442673e-11 1.768761e-08 1.728164 1.835079e-08 1272 6.857628e-07 adipose_0yr
chr5:165357128:T_C NEURL1B -3.590161 0.0005755228 0.02370929 -0.8640259 0.6819946 1185 1 adipose_0yr
chr5:165474416:A_C DUSP1 3.032011 0.003296825 0.07843828 0.4075492 1 1213 1 adipose_0yr
chr5:165407493:C_T LOC103885585 -3.473788 0.0008406531 0.03100643 -0.6975097 1 1194 1 adipose_0yr
chr5:165546245:G_C ERGIC1 -3.906503 0.0001979815 0.01103089 -0.3565287 0.2045148 1033 0.55654 adipose_0yr
chr5:165595787:C_T RPL26L1 -5.709888 1.960689e-07 6.393814e-05 -0.636374 0.0001756777 896 0.001930445 adipose_0yr
chr5:165488291:C_T LOC103885587 -3.613434 0.0005330411 0.0225044 -1.124172 0.4776048 896 1 adipose_0yr
chr5:165663105:T_C ATP6V0E1 -10.82966 3.292893e-17 3.159377e-13 -0.7827414 2.897746e-14 880 5.579429e-12 adipose_0yr
chr5:165686716:G_C CREBRF -2.956566 0.004114059 0.09011877 -0.2513411 1 768 1 adipose_0yr
chr5:165816693:A_G LOC101000962 3.327454 0.001339012 0.04267519 0.532135 0.9051719 676 1 adipose_0yr
chr5:165694971:T_C BNIP1 -2.642578 0.009939651 0.1508588 -0.3885752 1 719 1 adipose_0yr
chr5:165863797:A_C NKX2-5 4.511798 2.23951e-05 0.002111702 0.7370101 0.01914781 855 0.09190185 adipose_0yr
chr5:165903365:G_T STC2 3.16347 0.002222433 0.06098097 0.5455702 1 879 1 adipose_0yr
chr5:166237980:A_G BOD1 -3.949126 0.000170787 0.009914736 -0.3813223 0.1584904 928 0.4617055 adipose_0yr
chr5:166300164:C_T LOC110743580 2.986829 0.003765997 0.08525583 0.5985005 1 1145 1 adipose_0yr
chr5:166406269:A_G LOC103885594 -2.378083 0.01985063 0.2187691 -0.2581119 1 1250 1 adipose_0yr
chr5:166479299:C_G CPEB4 -2.573614 0.0119593 0.1677273 -0.4690131 1 962 1 adipose_0yr
chr5:166939908:G_A LOC101005957 -2.93532 0.004375931 0.09350978 -0.5927351 1 1046 1 adipose_0yr
chr5:167282964:C_T MSX2 3.116165 0.00256444 0.06683701 0.6139013 1 1262 1 adipose_0yr
chr5:168024767:T_G DRD1 -4.192888 7.21144e-05 0.005044313 -0.8567087 0.09418141 1306 0.3116501 adipose_0yr
chr5:168098414:C_G SFXN1 4.592487 1.654375e-05 0.001679965 0.6600488 0.0191742 1159 0.09193662 adipose_0yr
chr5:168412715:A_G HRH2 -3.108193 0.002626694 0.0676536 -0.7827391 1 1091 1 adipose_0yr
chr5:168610554:C_T THOC3 -4.608841 1.555375e-05 0.001604159 -0.5429787 0.01700025 1093 0.08367432 adipose_0yr
chr5:168831859:G_A LOC101014762 3.211126 0.001921338 0.05531267 0.3420095 1 1764 1 adipose_0yr
chr5:168780586:C_T LOC116274996 -3.364611 0.001191134 0.03927895 -0.4941678 1 1681 1 adipose_0yr
chr5:168930054:T_C SIMC1 -3.86736 0.0002265701 0.01220815 -0.4974447 0.2356329 1040 0.617215 adipose_0yr
chr5:168848315:A_G LOC103885616 -2.860614 0.005423869 0.1056925 -0.6874052 1 1030 1 adipose_0yr
chr5:168941572:G_A KIAA1191 8.324947 2.20572e-12 3.42248e-09 0.5621708 2.071172e-09 939 1.012292e-07 adipose_0yr
chr5:169011507:A_C ARL10 -4.687675 1.153454e-05 0.001254719 -0.6879795 0.01090014 945 0.05856499 adipose_0yr
chr5:169065691:G_A NOP16 7.245523 2.677277e-10 2.155432e-07 0.7282671 2.602313e-07 972 7.140746e-06 adipose_0yr
chr5:169037081:T_C HIGD2A -2.781364 0.006784253 0.1208894 -0.5432564 1 973 1 adipose_0yr
chr5:169062736:A_G CLTB -4.902021 5.054464e-06 0.0006790825 -0.7108276 0.004897775 969 0.03045531 adipose_0yr
chr5:169035168:G_A FAF2 3.797035 0.0002881286 0.01452384 0.9996563 0.2624852 911 0.6683213 adipose_0yr
chr5:169258579:A_T RNF44 -2.729486 0.007837095 0.1317526 -0.3538545 1 797 1 adipose_0yr
chr5:169276285:G_A CDHR2 4.310626 4.707727e-05 0.003657256 0.5334573 0.03780304 803 0.1553864 adipose_0yr
chr5:169322000:C_G GPRIN1 3.166646 0.002201063 0.06065706 0.6085814 1 835 1 adipose_0yr
chr5:169328952:C_A TSPAN17 -5.627792 2.75212e-07 8.168727e-05 -0.8841262 0.0002419113 879 0.002525344 adipose_0yr
chr5:169340859:A_G LOC103885619 -3.307877 0.001423702 0.04468706 -1.126867 1 821 1 adipose_0yr
chr5:169528630:A_G UNC5A 3.567976 0.0006189929 0.02501721 0.7753399 0.4481509 724 0.9906001 adipose_0yr
chr5:169465937:C_T HK3 2.847342 0.005632622 0.1083032 0.3497332 1 596 1 adipose_0yr
chr5:169558019:T_C UIMC1 -3.405828 0.001045143 0.03604335 -0.4006554 0.5539257 530 1 adipose_0yr
chr5:169678604:T_C LOC116274997 -3.322144 0.0013615 0.04321137 -0.5975914 0.6875574 505 1 adipose_0yr
chr5:169789658:T_C ZNF346 2.022938 0.04650617 0.3381956 0.334462 1 574 1 adipose_0yr
chr5:169794856:C_T FGFR4 -2.529391 0.01344251 0.178336 -0.3966376 1 663 1 adipose_0yr
chr5:169747333:A_G NSD1 -4.460615 2.709971e-05 0.002442767 -0.6446247 0.01769611 653 0.08631459 adipose_0yr
chr5:169997142:G_A RAB24 7.422887 1.223142e-10 1.013603e-07 0.5734749 7.607943e-08 622 2.431504e-06 adipose_0yr
chr5:170030610:C_A PRELID1 2.92016 0.00457212 0.09603804 0.3447845 1 624 1 adipose_0yr
chr5:170045614:A_C MXD3 3.086096 0.002806696 0.07060821 0.7785268 1 630 1 adipose_0yr
chr5:170030656:G_A LMAN2 -3.204088 0.00196326 0.05608068 -0.3144667 1 667 1 adipose_0yr
chr5:170072415:C_G RGS14 3.955527 0.000167026 0.009756279 0.2407318 0.1122414 672 0.3575346 adipose_0yr
chr5:170076048:A_G F12 -3.475051 0.0008372385 0.03092637 -0.4711773 0.6028117 720 1 adipose_0yr
chr5:170044395:A_G GRK6 -2.525525 0.01357974 0.1793716 -0.3871876 1 715 1 adipose_0yr
chr5:170100076:A_G PRR7 -3.502697 0.0007656792 0.0290418 -0.7968184 0.5352097 699 1 adipose_0yr
chr5:170169463:A_C DBN1 -3.040797 0.003212137 0.07704385 -0.3801855 1 651 1 adipose_0yr
chr5:170262528:G_A PDLIM7 4.650092 1.330553e-05 0.001417581 0.9140829 0.008076456 607 0.04589721 adipose_0yr
chr5:170236648:C_T DOK3 -2.926089 0.004494446 0.0949903 -0.3266324 1 608 1 adipose_0yr
chr5:170221629:G_A DDX41 -4.696606 1.114868e-05 0.001218831 -0.6783387 0.006867586 616 0.04012528 adipose_0yr
chr5:170186906:C_G FAM193B -4.916201 4.783062e-06 0.0006470243 -0.4886362 0.002855488 597 0.01949812 adipose_0yr
chr5:170390539:C_G TMED9 3.729671 0.0003618455 0.0171068 0.7063261 0.4950046 1368 1 adipose_0yr
chr5:170223115:C_A B4GALT7 5.898411 8.94161e-08 3.2201e-05 0.7999541 0.0001301898 1456 0.001485625 adipose_0yr
chr5:170527045:A_G N4BP3 3.904436 0.0001994004 0.01109872 0.825534 0.2348937 1178 0.6156985 adipose_0yr
chr5:170558951:C_T RMND5B 4.257733 5.706325e-05 0.004199942 0.5112569 0.06311195 1106 0.2310441 adipose_0yr
chr5:170629709:G_A NHP2 -3.844053 0.0002454257 0.01290504 -0.3864152 0.2380629 970 0.6224765 adipose_0yr
chr5:170669693:T_C HNRNPAB 3.029025 0.003326075 0.07887221 0.2336108 1 867 1 adipose_0yr
chr5:170682127:C_G PHYKPL -5.178507 1.701315e-06 0.0003320464 -0.4578593 0.001502261 883 0.01150077 adipose_0yr
chr5:170803147:C_A COL23A1 3.643757 0.0004821463 0.0209546 1.015578 0.4594854 953 1 adipose_0yr
chr5:171094222:G_C CLK4 -2.85958 0.005439881 0.1057485 -0.5187183 1 1334 1 adipose_0yr
chr5:171234763:C_A ZNF354A 3.848791 0.0002414749 0.01273695 0.6537969 0.4472116 1852 0.9891801 adipose_0yr
chr5:171331856:C_T LOC116275000 -2.884617 0.005064328 0.1012869 -0.8795856 1 1975 1 adipose_0yr
chr5:171328811:G_C LOC103881001 -4.554639 1.907523e-05 0.001872047 -0.6181032 0.0408973 2144 0.1654846 adipose_0yr
chr5:171346826:A_G ZNF354B -3.254552 0.00168063 0.05075214 -0.5281815 1 1486 1 adipose_0yr
chr5:171411623:T_A LOC116275182 2.895264 0.004911989 0.09974327 0.691821 1 1298 1 adipose_0yr
chr5:171493172:C_T ZFP2 9.204104 4.338371e-14 9.863231e-11 0.7580296 5.548777e-11 1279 4.280358e-09 adipose_0yr
chr5:171572039:T_G LOC101011298 -3.612333 0.0005349818 0.02256175 -0.9470687 0.4793437 896 1 adipose_0yr
chr5:171546330:A_G LOC116275002 3.991204 0.0001474751 0.008814153 0.7606998 0.1336124 906 0.407093 adipose_0yr
chr5:171691941:T_C ZNF879 3.746604 0.0003417831 0.01647641 0.7775035 0.3154658 923 0.7640332 adipose_0yr
chr5:171564784:G_T ZNF354C 2.813511 0.006198569 0.1149051 0.4162831 1 944 1 adipose_0yr
chr5:171749487:G_A ADAMTS2 3.442598 0.0009293016 0.03319673 0.6346964 0.9785546 1053 1 adipose_0yr
chr5:171982838:G_A LOC108586563 -4.878281 5.542807e-06 0.0007359941 -0.6809063 0.007809815 1409 0.0446727 adipose_0yr
chr5:172016133:T_A RUFY1 -5.905481 8.68072e-08 3.12938e-05 -0.6904313 0.0001193599 1375 0.001376976 adipose_0yr
chr5:172078733:T_C HNRNPH1 3.30842 0.001421289 0.0446323 0.2868354 1 1350 1 adipose_0yr
chr5:172084017:C_T LOC108586565 -3.499828 0.0007728273 0.0292152 -0.684792 0.9644884 1248 1 adipose_0yr
chr5:172205340:C_T LOC103885641 7.858761 1.765914e-11 2.144948e-08 1.033176 2.177372e-08 1233 8.02744e-07 adipose_0yr
chr5:172174689:A_G LOC116275004 -3.770072 0.0003157269 0.01549845 -0.5467315 0.3608759 1143 0.8459965 adipose_0yr
chr5:172238828:T_C CBY3 -7.62032 5.098445e-11 5.130753e-08 -1.066003 5.817326e-08 1141 1.906812e-06 adipose_0yr
chr5:172232207:T_C LOC116275005 -5.731421 1.793313e-07 5.94062e-05 -0.620305 0.0001985197 1107 0.002147054 adipose_0yr
chr5:172213425:A_C CANX 2.961864 0.004051047 0.08922542 0.3906021 1 1124 1 adipose_0yr
chr5:172363809:C_A MAML1 2.694234 0.008635483 0.139876 0.4774709 1 1074 1 adipose_0yr
chr5:172453520:A_C LTC4S 4.690241 1.142236e-05 0.001244328 0.6024577 0.01096547 960 0.05885016 adipose_0yr
chr5:172373144:G_C MGAT4B -3.438741 0.0009408574 0.03351108 -0.4066597 0.9069865 964 1 adipose_0yr
chr5:172376651:G_A SQSTM1 4.138326 8.768174e-05 0.005906093 0.4943216 0.0874187 997 0.2950515 adipose_0yr
chr5:172424836:T_G MRNIP -6.998023 7.946085e-10 5.543727e-07 -1.148201 8.065276e-07 1015 1.9173e-05 adipose_0yr
chr5:172418627:A_G TBC1D9B 5.593688 3.16674e-07 9.209647e-05 0.5012573 0.0003135072 990 0.003141287 adipose_0yr
chr5:172517914:T_C RNF130 -3.226472 0.001832805 0.05379912 -0.7105716 1 1044 1 adipose_0yr
chr5:172711076:G_A RASGEF1C -5.846303 1.111854e-07 3.929644e-05 -1.009087 0.0001286415 1157 0.001473416 adipose_0yr
chr5:172781212:G_T MAPK9 3.871722 0.0002231985 0.01208188 0.2863888 0.2515447 1127 0.6466369 adipose_0yr
chr5:172882454:A_G LOC108586600 4.165117 7.967156e-05 0.005495735 1.004033 0.09305638 1168 0.3090296 adipose_0yr
chr5:172809625:C_T GFPT2 -3.892499 0.0002077877 0.01144006 -0.7999628 0.2439428 1174 0.6324272 adipose_0yr
chr5:173017860:C_T CNOT6 4.032911 0.0001273998 0.007870234 0.6348443 0.1350438 1060 0.4104305 adipose_0yr
chr5:173173474:T_C SCGB3A1 3.152048 0.002300872 0.06238363 0.6799642 1 964 1 adipose_0yr
chr5:173081942:A_C FLT4 -3.023115 0.003384677 0.07974511 -0.399579 1 1028 1 adipose_0yr
chr5:173342364:A_C MGAT1 -3.745994 0.000342488 0.0165073 -0.6369067 0.4085882 1193 0.9254729 adipose_0yr
chr5:173343699:G_T LOC116275006 -4.641406 1.375097e-05 0.001448949 -0.7384246 0.01746373 1270 0.08546328 adipose_0yr
chr5:173384829:T_C ZFP62 2.726341 0.007905484 0.1324043 0.8453343 1 1330 1 adipose_0yr
chr5:173512478:T_G LOC116275011 -3.810914 0.0002748359 0.01403508 -1.187677 0.3647072 1327 0.8516654 adipose_0yr
chr5:173490336:G_A BTNL8 8.98659 1.145754e-13 2.527919e-10 1.509786 1.66478e-10 1453 1.069518e-08 adipose_0yr
chr5:173480665:A_G LOC116275010 4.662956 1.267145e-05 0.00136364 0.9448533 0.01782873 1407 0.08682917 adipose_0yr
chr5:173491394:G_A BTNL3 -3.508672 0.0007509931 0.02864198 -1.961865 1 1383 1 adipose_0yr
chr5:173630713:C_T LOC108586571 -3.925837 0.0001851678 0.01050672 -0.4868814 0.244977 1323 0.634212 adipose_0yr
chr5:173781269:A_G TRIM7 -4.114214 9.554943e-05 0.006326831 -0.5885816 0.1306161 1367 0.4004587 adipose_0yr
chr5:173866984:A_T TRIM41 -3.710859 0.0003854467 0.01797977 -0.5147246 0.4567543 1185 1 adipose_0yr
chr5:173865751:C_T RACK1 4.047033 0.0001212178 0.007559787 0.3453209 0.1418248 1170 0.4252531 adipose_0yr
chr5:173885079:C_T LOC116275112 3.117439 0.002554617 0.06666738 0.7085888 1 1177 1 adipose_0yr
chr5:173716637:A_G TRIM52 -4.119681 9.370813e-05 0.006226197 -0.7368265 0.104672 1117 0.3381331 adipose_0yr
chr5:173782946:G_A LOC103885652 -5.56681 3.536263e-07 0.0001009896 -0.8702125 0.0002227846 630 0.002361615 adipose_0yr
chr6:151282:G_A DUSP22 6.44148 8.910193e-09 2.076975e-06 0.68808 1.084371e-05 1217 0.0001779846 adipose_0yr
chr6:238934:C_T LOC116275228 2.71303 0.008201 0.1123698 0.8472089 1 1242 1 adipose_0yr
chr6:285287:G_A IRF4 4.06829 0.0001124529 0.005254338 0.5273603 0.1319072 1173 0.4034916 adipose_0yr
chr6:405847:A_G EXOC2 5.585838 3.270551e-07 4.480982e-05 0.6960907 0.0003349045 1024 0.00331078 adipose_0yr
chr6:437803:T_C HUS1B -3.023239 0.003383434 0.06323882 -0.9960698 1 849 1 adipose_0yr
chr6:1087262:C_T FOXQ1 3.651579 0.0004697875 0.01554959 0.535586 0.5073705 1080 1 adipose_0yr
chr6:1275840:T_C FOXF2 2.535136 0.01324086 0.1497722 0.3298106 1 1266 1 adipose_0yr
chr6:1513990:T_C FOXC1 3.586629 0.0005822448 0.01821327 0.376035 0.5863205 1007 1 adipose_0yr
chr6:1442047:G_A LOC116275429 -3.117881 0.00255122 0.05230708 -1.022668 1 996 1 adipose_0yr
chr6:1522874:A_C GMDS 4.634508 1.411506e-05 0.0009810172 0.7813432 0.01373396 973 0.07034715 adipose_0yr
chr6:2258507:T_C LOC116275431 6.584049 4.818627e-09 1.211577e-06 1.025608 6.355769e-06 1319 0.000113776 adipose_0yr
chr6:2195977:G_A LOC110743025 -6.080962 4.147056e-08 7.838725e-06 -0.7382897 5.287497e-05 1275 0.0006880911 adipose_0yr
chr6:2583466:A_G WRNIP1 -2.808035 0.006294938 0.09521792 -0.2228246 1 961 1 adipose_0yr
chr6:2672658:G_A LOC101007521 2.937237 0.004351684 0.0747577 0.6218548 1 863 1 adipose_0yr
chr6:2666475:T_A SERPINB1 -5.547706 3.824394e-07 5.071577e-05 -0.7703465 0.0003617877 946 0.003522158 adipose_0yr
chr6:2649257:G_A LOC103883411 -3.100035 0.002691858 0.05425786 -0.7477123 1 998 1 adipose_0yr
chr6:2725130:A_T SERPINB9 3.30536 0.001434952 0.03476366 0.6229595 1 1138 1 adipose_0yr
chr6:2760658:C_G SERPINB6 5.680863 2.210853e-07 3.221224e-05 0.6599415 0.0002803362 1268 0.002861157 adipose_0yr
chr6:2835199:A_G LOC108585342 -5.099247 2.330851e-06 0.0002260518 -0.8336053 0.003335448 1431 0.02214562 adipose_0yr
chr6:2898107:A_C NQO2 -5.284984 1.110969e-06 0.000121793 -0.5380282 0.00170756 1537 0.01279704 adipose_0yr
chr6:2907089:C_T LOC101012093 -3.216445 0.001890206 0.0425618 -0.7915335 1 1578 1 adipose_0yr
chr6:2926435:G_A RIPK1 -9.672933 5.378363e-15 6.893016e-12 -0.9813882 8.164355e-12 1518 7.92025e-10 adipose_0yr
chr6:2962712:C_T BPHL 4.940919 4.343593e-06 0.0003784796 0.5995949 0.005920317 1363 0.03555893 adipose_0yr
chr6:3025792:G_A LOC101016030 -3.922816 0.0001871165 0.007781153 -0.5489589 0.261776 1399 0.6668311 adipose_0yr
chr6:2950710:G_A LOC101016760 -4.923428 4.65027e-06 0.0003996909 -0.7225299 0.006277864 1350 0.03737917 adipose_0yr
chr6:2998000:G_A PSMG4 -5.153898 1.876442e-06 0.0001893053 -0.5935887 0.002227337 1187 0.01591309 adipose_0yr
chr6:3046387:C_A SLC22A23 3.22203 0.001858031 0.04199942 0.4208313 1 1191 1 adipose_0yr
chr6:3305404:A_G LOC116275232 -3.179542 0.002116276 0.04610782 -0.5713876 1 1127 1 adipose_0yr
chr6:3480182:C_T PXDC1 3.290789 0.001501719 0.03587168 0.4030606 1 1332 1 adipose_0yr
chr6:3721950:G_C FAM50B 2.870274 0.00527644 0.08506293 0.7926973 1 1214 1 adipose_0yr
chr6:3935213:G_A PRPF4B -3.551891 0.0006524383 0.01981006 -0.4270897 0.7627004 1169 1 adipose_0yr
chr6:3930044:A_G FAM217A 3.129232 0.00246536 0.05133878 1.051428 1 1154 1 adipose_0yr
chr6:3972190:C_T C6H6orf201 -2.457187 0.01622286 0.1685375 -0.5632286 1 1169 1 adipose_0yr
chr6:3885420:C_T ECI2 -2.987058 0.003763473 0.06808404 -0.2324753 1 1332 1 adipose_0yr
chr6:4201807:A_C LOC101022541 -3.043956 0.003182186 0.06104719 -1.025657 1 1099 1 adipose_0yr
chr6:4657919:A_G CDYL -4.171743 7.78022e-05 0.003942675 -0.819756 0.08278154 1064 0.283738 adipose_0yr
chr6:4863340:G_A RPP40 -4.02984 0.0001287834 0.005856023 -0.3315037 0.1180944 917 0.3709694 adipose_0yr
chr6:4875762:T_C LOC108585347 4.464536 2.670775e-05 0.001673531 0.7891979 0.02510528 940 0.1129591 adipose_0yr
chr6:4886714:T_A PPP1R3G -3.115085 0.002572787 0.0526228 -0.5751137 1 1171 1 adipose_0yr
chr6:5044745:C_A LOC103883429 -3.357692 0.001217449 0.03081448 -0.7948376 1 1150 1 adipose_0yr
chr6:4944218:C_T LYRM4 4.399881 3.393122e-05 0.002033875 0.6157605 0.0391227 1153 0.159785 adipose_0yr
chr6:5062666:G_T LOC116275432 -4.663381 1.265101e-05 0.0008965785 -0.5956328 0.01514326 1197 0.07602502 adipose_0yr
chr6:5144583:G_A FARS2 -4.755623 8.896813e-06 0.0006664751 -1.089833 0.01069397 1202 0.05771558 adipose_0yr
chr6:5888682:A_G NRN1 3.971364 0.0001580583 0.006834756 0.7895715 0.1648549 1043 0.4751699 adipose_0yr
chr6:6002943:T_C F13A1 3.692656 0.0004096764 0.0140711 0.7409519 0.4961181 1211 1 adipose_0yr
chr6:6479098:C_G LY86 -3.148738 0.002324078 0.04923508 -0.5315472 1 987 1 adipose_0yr
chr6:6584642:G_A LOC103883434 5.182471 1.674647e-06 0.0001723322 1.048724 0.001766753 1055 0.01314831 adipose_0yr
chr6:6635760:G_A LOC108585349 -3.440226 0.0009363931 0.02545003 -0.9626082 1 1151 1 adipose_0yr
chr6:6520186:T_G LOC103883437 -3.69574 0.0004054713 0.01398657 -0.9944697 0.4589935 1132 1 adipose_0yr
chr6:6746443:T_G LOC103883439 -2.725882 0.007915507 0.1097168 -0.4085926 1 1115 1 adipose_0yr
chr6:6851627:C_T RREB1 -3.027736 0.003338771 0.06282423 -0.4230756 1 789 1 adipose_0yr
chr6:7100954:G_A SSR1 -2.660791 0.009460684 0.122484 -0.4634044 1 864 1 adipose_0yr
chr6:7265051:T_G CAGE1 5.021809 3.163805e-06 0.0002901124 1.488974 0.002872735 908 0.01958109 adipose_0yr
chr6:7153110:G_A LOC101008240 -4.384655 3.588942e-05 0.002126372 -0.9021339 0.03355661 935 0.1413488 adipose_0yr
chr6:7363730:G_C RIOK1 -4.244445 5.987675e-05 0.003206207 -0.5450226 0.06352923 1061 0.232167 adipose_0yr
chr6:7433247:T_G LOC103883442 -3.17321 0.002157518 0.04673315 -0.4715395 1 1143 1 adipose_0yr
chr6:7357116:A_G DSP 3.561829 0.0006315788 0.01932881 0.2129778 0.7193683 1139 1 adipose_0yr
chr6:7421345:A_G SNRNP48 3.797785 0.0002873947 0.01072973 0.5024445 0.2896939 1008 0.7184558 adipose_0yr
chr6:7552537:T_A BMP6 1.993932 0.04965465 0.3117029 0.4775701 1 719 1 adipose_0yr
chr6:7859819:G_A TXNDC5 -4.233431 6.230981e-05 0.003304618 -0.4200113 0.05134328 824 0.1964937 adipose_0yr
chr6:7967833:T_A BLOC1S5 -3.33145 0.001322315 0.03280924 -0.5198305 1 841 1 adipose_0yr
chr6:8019899:C_T EEF1E1 -3.636075 0.0004945839 0.01615475 -0.7380144 0.518324 1048 1 adipose_0yr
chr6:8343039:T_C SLC35B3 -3.896463 0.0002049657 0.008319062 -0.6458458 0.2203381 1075 0.5878947 adipose_0yr
chr6:9764986:C_A LOC101017746 3.027701 0.003339118 0.06282645 0.4081292 1 1186 1 adipose_0yr
chr6:10400166:G_A TFAP2A 2.598691 0.0111855 0.1354357 0.6549552 1 984 1 adipose_0yr
chr6:10575414:C_A LOC103883457 2.364911 0.02052031 0.1926972 0.3874461 1 1168 1 adipose_0yr
chr6:10479885:G_A GCNT2 -4.45997 2.716469e-05 0.001699212 -0.6672188 0.03289644 1211 0.1393329 adipose_0yr
chr6:10680167:C_G C6H6orf52 -7.134746 4.360295e-10 1.490833e-07 -0.8470214 6.2047e-07 1423 1.518215e-05 adipose_0yr
chr6:10757615:G_C PAK1IP1 -3.393134 0.001088202 0.02843426 -0.5261043 1 1383 1 adipose_0yr
chr6:10675464:A_C TMEM14C -3.768281 0.0003176467 0.01161877 -0.6218685 0.4456583 1403 0.9871086 adipose_0yr
chr6:10784494:T_G LOC116275239 -4.361297 3.910783e-05 0.002280098 -1.456094 0.05236538 1339 0.199412 adipose_0yr
chr6:10741978:T_C TMEM14B -12.07216 1.572659e-19 4.262134e-16 -0.9272733 2.083774e-16 1325 7.766811e-14 adipose_0yr
chr6:10778046:C_G MAK -3.52703 0.0007075223 0.02098894 -1.216515 0.95374 1348 1 adipose_0yr
chr6:10969691:G_A SYCP2L 4.131025 8.999558e-05 0.004380574 0.6417413 0.1301336 1446 0.3992981 adipose_0yr
chr6:10921856:C_T ELOVL2 -3.394291 0.001084209 0.0283564 -0.2882953 1 1275 1 adipose_0yr
chr6:11086964:T_C LOC103883461 -3.034662 0.003271056 0.06207244 -0.3527667 1 1202 1 adipose_0yr
chr6:11164992:G_A SMIM13 3.090322 0.002771404 0.05526579 0.4456482 1 982 1 adipose_0yr
chr6:11088486:T_C NEDD9 3.350985 0.001243482 0.03132233 0.5053493 1 899 1 adipose_0yr
chr6:11356424:G_A LOC110743032 -11.71113 7.311038e-19 1.85321e-15 -0.9926728 6.967419e-16 953 2.347898e-13 adipose_0yr
chr6:11428362:C_T TMEM170B 3.467034 0.0008591421 0.02391446 0.7415066 0.7122288 829 1 adipose_0yr
chr6:11600720:C_A ADTRP -2.954827 0.004134936 0.07235758 -0.82263 1 814 1 adipose_0yr
chr6:11959251:T_G HIVEP1 -2.304883 0.02383319 0.2093765 -0.5290189 1 954 1 adipose_0yr
chr6:12354869:T_C EDN1 -2.583658 0.01164373 0.1389366 -0.6086173 1 1147 1 adipose_0yr
chr6:12670008:A_G PHACTR1 -3.188402 0.002059804 0.04519628 -0.6160974 1 925 1 adipose_0yr
chr6:13314997:G_A LOC103883486 4.453822 2.779197e-05 0.001733548 0.9244304 0.03935343 1416 0.1603552 adipose_0yr
chr6:13343567:T_C TBC1D7 -3.72464 0.0003680185 0.0130323 -0.6810217 0.4865204 1322 1 adipose_0yr
chr6:13394721:C_T GFOD1 -2.701164 0.008472904 0.1146124 -0.5892253 1 1293 1 adipose_0yr
chr6:13570605:A_G LOC108585358 4.54957 1.94416e-05 0.001273205 0.7071841 0.02004429 1031 0.09506438 adipose_0yr
chr6:13592752:C_T SIRT5 -7.123422 4.582865e-10 1.559463e-07 -0.6336223 4.692854e-07 1024 1.193912e-05 adipose_0yr
chr6:13631970:G_A LOC108585359 -2.035601 0.04518634 0.2973247 -0.2908441 1 998 1 adipose_0yr
chr6:13521012:A_G NOL7 3.713548 0.0003819856 0.01339169 0.4367303 0.3376753 884 0.8050226 adipose_0yr
chr6:13633877:T_C RANBP9 2.281788 0.02522867 0.2168619 0.2367594 1 891 1 adipose_0yr
chr6:13880134:A_T MCUR1 -4.155888 8.234799e-05 0.004097453 -0.3416696 0.0902534 1096 0.3021766 adipose_0yr
chr6:13887987:A_T RNF182 -4.366237 3.840472e-05 0.002246254 -1.10408 0.04643131 1209 0.1821222 adipose_0yr
chr6:13977700:T_C LOC103883482 -2.839554 0.005758525 0.08987066 -0.5112731 1 1208 1 adipose_0yr
chr6:14037357:G_A CD83 2.713258 0.00819586 0.1123274 0.3646285 1 1059 1 adipose_0yr
chr6:14460355:G_A LOC116275244 -3.037794 0.003240857 0.06170745 -0.5199183 1 972 1 adipose_0yr
chr6:15262686:A_C JARID2 3.065943 0.002980804 0.0582265 0.6729582 1 599 1 adipose_0yr
chr6:15586964:C_T DTNBP1 -2.578472 0.01180572 0.1401828 -0.4674936 1 769 1 adipose_0yr
chr6:16149234:G_A MYLIP 4.656958 1.296336e-05 0.0009144102 0.7571497 0.01366338 1054 0.07006375 adipose_0yr
chr6:16317751:C_T GMPR -2.943664 0.004271298 0.07383366 -0.5276767 1 1213 1 adipose_0yr
chr6:16270901:A_G ATXN1 3.821984 0.000264656 0.01005957 0.6496513 0.31547 1192 0.7640332 adipose_0yr
chr6:16829413:C_T LOC110742960 3.032356 0.003293457 0.06225689 0.9296515 1 591 1 adipose_0yr
chr6:17056907:T_C LOC110741057 3.294342 0.001485174 0.03562725 0.8393294 1 809 1 adipose_0yr
chr6:17025765:C_T STMND1 3.225224 0.00183986 0.04168075 0.4997261 1 813 1 adipose_0yr
chr6:17351773:C_T RBM24 4.423182 3.113315e-05 0.00189658 0.7490109 0.03156902 1014 0.1356853 adipose_0yr
chr6:17443483:C_T CAP2 4.059 0.000116206 0.00539389 0.8367941 0.1364258 1174 0.4132571 adipose_0yr
chr6:17585091:T_C FAM8A1 4.986327 3.636715e-06 0.0003250226 0.7674139 0.00274572 755 0.01884237 adipose_0yr
chr6:17586527:C_A NUP153 -2.938649 0.004333905 0.07454191 -0.6475508 1 710 1 adipose_0yr
chr6:17875808:A_G KIF13A -3.644121 0.0004815643 0.01583543 -0.3474041 0.3409475 708 0.8112038 adipose_0yr
chr6:18075409:T_C LOC103883506 -3.742168 0.0003469347 0.01243825 -0.473856 0.3628937 1046 0.8486075 adipose_0yr
chr6:18118265:T_C NHLRC1 -4.349399 4.085267e-05 0.00236642 -0.5826198 0.04677631 1145 0.1829524 adipose_0yr
chr6:18218681:G_A TPMT 3.139833 0.002387615 0.05019723 0.3890919 1 1147 1 adipose_0yr
chr6:18220269:C_G KDM1B -3.485516 0.0008094361 0.02292076 -0.4750322 0.8984741 1110 1 adipose_0yr
chr6:18238231:G_A DEK 5.326117 9.414254e-07 0.0001066503 0.5023469 0.0008981199 954 0.007536874 adipose_0yr
chr6:18433672:C_T RNF144B 3.28386 0.00153448 0.03647697 0.5403468 1 933 1 adipose_0yr
chr6:18841246:A_G LOC101021225 -3.805368 0.0002800759 0.01050482 -0.5166223 0.2495476 891 0.6428797 adipose_0yr
chr6:19912129:A_C LOC116275408 -2.858159 0.005461947 0.08711748 -0.7313932 1 882 1 adipose_0yr
chr6:19823774:A_C ID4 3.747262 0.000341026 0.01228293 0.3318887 0.2980568 874 0.7327626 adipose_0yr
chr6:20145300:T_C MBOAT1 -3.890123 0.0002094975 0.008445213 -0.417649 0.2061456 984 0.5590349 adipose_0yr
chr6:20314297:G_A E2F3 -2.737048 0.007674863 0.1077466 -0.3172097 1 924 1 adipose_0yr
chr6:20501981:G_A CDKAL1 2.700291 0.008493227 0.114799 0.4485587 1 825 1 adipose_0yr
chr6:21516610:C_T LOC116275254 -2.53047 0.01340443 0.1509673 -0.8852044 1 1020 1 adipose_0yr
chr6:21670936:A_G SOX4 2.938339 0.004337804 0.07458746 0.4461615 1 959 1 adipose_0yr
chr6:21643150:C_A LOC110743051 -4.101222 0.0001000656 0.004794666 -0.5300191 0.09546263 954 0.3151678 adipose_0yr
chr6:22181422:T_C LOC108585377 3.993106 0.0001464968 0.006457185 0.937767 0.1208599 825 0.3775451 adipose_0yr
chr6:22279260:A_G PRL 2.962202 0.004047057 0.07125165 0.9318505 1 1001 1 adipose_0yr
chr6:24423513:T_A MRS2 3.767653 0.0003183221 0.0116413 0.303102 0.3625688 1139 0.8484046 adipose_0yr
chr6:24394033:G_T GPLD1 6.803728 1.857094e-09 5.172004e-07 1.366821 2.122659e-06 1143 4.441398e-05 adipose_0yr
chr6:24552107:C_A ALDH5A1 6.19377 2.570189e-08 5.164228e-06 0.9480562 2.750103e-05 1070 0.0003918692 adipose_0yr
chr6:24621725:G_A KIAA0319 3.569918 0.000615067 0.01898363 0.6053815 0.6605819 1074 1 adipose_0yr
chr6:24636169:T_C TDP2 -3.521466 0.0007204398 0.02124332 -0.521093 0.7809567 1084 1 adipose_0yr
chr6:24662479:C_T ACOT13 -9.769882 3.497044e-15 4.657118e-12 -1.077463 3.923683e-12 1122 4.073844e-10 adipose_0yr
chr6:24616483:A_G C6H6orf62 -3.560829 0.0006336476 0.01936835 -0.3813327 0.7331303 1157 1 adipose_0yr
chr6:24788196:A_G GMNN 3.132875 0.002438378 0.05093815 0.4830329 1 1057 1 adipose_0yr
chr6:24825284:A_G ARMH2 4.440456 2.920439e-05 0.001801977 0.6371012 0.02841587 973 0.1248427 adipose_0yr
chr6:24851329:G_A RIPOR2 2.446554 0.01667317 0.1712578 0.4063315 1 971 1 adipose_0yr
chr6:25180740:G_A LOC101007063 3.883139 0.0002145999 0.008582558 0.4602028 0.1931399 900 0.5336707 adipose_0yr
chr6:25310568:A_G CARMIL1 6.24972 2.025324e-08 4.197112e-06 0.6687793 1.836969e-05 907 0.0002769584 adipose_0yr
chr6:25536966:G_C LOC101007411 2.701424 0.008466862 0.1145524 1.278409 1 656 1 adipose_0yr
chr6:25569103:C_T SCGN 3.091985 0.002757636 0.05505916 0.7325886 1 654 1 adipose_0yr
chr6:26013988:G_A SLC17A2 3.636158 0.0004944486 0.01615475 0.8582275 0.221513 448 0.5901277 adipose_0yr
chr6:25992247:A_G TRIM38 3.792675 0.0002924289 0.01087918 0.7981478 0.1421205 486 0.4257408 adipose_0yr
chr6:26020886:C_T LOC116275257 2.637973 0.01006418 0.1270643 1.192641 1 605 1 adipose_0yr
chr6:25957253:C_G LOC101015332 -3.068733 0.002956121 0.05785809 -0.9017275 1 600 1 adipose_0yr
chr6:26078058:G_A H1-2 2.775031 0.006905433 0.1012667 0.2916087 1 612 1 adipose_0yr
chr6:26160583:G_A HFE 3.123951 0.002504967 0.05190245 0.27246 1 594 1 adipose_0yr
chr6:26149306:T_C LOC103883544 4.432073 3.012547e-05 0.001846761 1.121627 0.01662926 552 0.08215401 adipose_0yr
chr6:26158458:C_T LOC110740355 2.615854 0.01068237 0.1317719 0.8413301 1 543 1 adipose_0yr
chr6:26158658:G_T LOC101018547 -2.341894 0.02173886 0.1991836 -0.5030467 1 543 1 adipose_0yr
chr6:26255843:A_G LOC110743053 -3.543526 0.0006705022 0.02020392 -0.9883587 0.3573777 533 0.8394901 adipose_0yr
chr6:26075704:C_T H1-4 1.873752 0.06470981 0.3557331 0.3599223 1 517 1 adipose_0yr
chr6:26272157:C_T LOC101020537 3.057821 0.003053775 0.05931394 0.5250156 1 506 1 adipose_0yr
chr6:26161814:T_C LOC103883545 -2.77297 0.006945314 0.1016553 -0.7362411 1 437 1 adipose_0yr
chr6:26242325:C_G LOC101020893 -2.782192 0.006768544 0.09993529 -0.4370067 1 393 1 adipose_0yr
chr6:26226198:G_C LOC101021945 1.945762 0.05528567 0.3295037 0.3640418 1 380 1 adipose_0yr
chr6:26204459:A_G LOC116275258 6.154711 3.034139e-08 5.963616e-06 1.158275 1.165109e-05 384 0.0001885377 adipose_0yr
chr6:26204459:A_G LOC101021227 7.498637 8.746144e-11 3.705244e-08 1.198763 3.437235e-08 393 1.193895e-06 adipose_0yr
chr6:26320524:G_A LOC103883547 3.552984 0.000650113 0.01975145 1.075783 0.2697969 415 0.6826037 adipose_0yr
chr6:26183084:A_G LOC101022294 4.371995 3.760059e-05 0.002208168 0.7275878 0.01549144 412 0.07748949 adipose_0yr
chr6:26238336:A_G LOC103883546 4.738662 9.494166e-06 0.0007025856 0.6076828 0.003721713 392 0.02429866 adipose_0yr
chr6:26272157:C_T H1-3 2.614333 0.01072611 0.1321653 0.5977057 1 374 1 adipose_0yr
chr6:26227885:C_T LOC101023703 -2.109638 0.03809658 0.271483 -0.4891686 1 361 1 adipose_0yr
chr6:26401850:G_A LOC101024405 -5.358205 8.270386e-07 9.540253e-05 -0.8593534 0.0003374317 408 0.003330621 adipose_0yr
chr6:26406188:G_A LOC101001046 5.659856 2.411264e-07 3.453114e-05 0.6997696 0.0001779513 738 0.001949851 adipose_0yr
chr6:26455648:G_A LOC103883550 -4.283374 5.199056e-05 0.002871033 -0.7018129 0.04362008 839 0.1740821 adipose_0yr
chr6:26398566:A_T BTN2A2 -2.83451 0.005841435 0.09067147 -0.4868672 1 1129 1 adipose_0yr
chr6:26496626:A_G LOC101026652 10.99592 1.596718e-17 3.358331e-14 0.8766668 2.039009e-14 1277 4.122661e-12 adipose_0yr
chr6:26553926:G_T LOC101025117 10.77374 4.202983e-17 8.463568e-14 1.041138 5.913598e-14 1407 1.051744e-11 adipose_0yr
chr6:26573510:T_A LOC108583979 7.276492 2.335498e-10 8.57725e-08 1.507725 3.35611e-07 1437 8.976522e-06 adipose_0yr
chr6:26476878:G_A LOC101011798 -12.1481 1.140379e-19 3.140241e-16 -1.562394 1.630743e-16 1430 6.525688e-14 adipose_0yr
chr6:26628606:A_G BTN2A1 3.836985 0.0002514343 0.00967507 0.3678165 0.3469793 1380 0.8214938 adipose_0yr
chr6:26583537:G_A BTN1A1 2.973966 0.003910458 0.06991395 0.5506951 1 1204 1 adipose_0yr
chr6:26584129:G_T LOC103883549 3.62314 0.0005162204 0.01664339 1.079097 0.6179158 1197 1 adipose_0yr
chr6:26620804:T_G HMGN4 3.768216 0.0003177159 0.01162056 0.3500008 0.2389223 752 0.6240022 adipose_0yr
chr6:26613533:C_T ABT1 -2.273001 0.02577827 0.2191754 -0.5033759 1 603 1 adipose_0yr
chr6:26822496:T_C ZNF322 4.189579 7.297727e-05 0.003738614 1.221064 0.06662824 913 0.2405846 adipose_0yr
chr6:26823841:C_T LOC101011394 3.9187 0.0001898024 0.00787279 0.6671329 0.1894228 998 0.5259372 adipose_0yr
chr6:26822834:T_A LOC101011982 3.090969 0.002766036 0.05517881 0.9835228 1 1003 1 adipose_0yr
chr6:26817497:A_G LOC101011060 3.14496 0.002350843 0.04964196 0.9852257 1 1004 1 adipose_0yr
chr6:26803213:C_T LOC101010089 4.286854 5.133659e-05 0.002840158 0.8147028 0.05133659 1000 0.1964937 adipose_0yr
chr6:26891537:A_C LOC103883553 -2.496034 0.01466876 0.1588856 -0.5267376 1 570 1 adipose_0yr
chr6:26955608:G_C TRNAI-UAU -2.274362 0.02569249 0.2187227 -1.106985 1 574 1 adipose_0yr
chr6:26911085:T_C LOC116275260 3.677663 0.0004307147 0.01459412 1.022261 0.2437845 566 0.632273 adipose_0yr
chr6:27037999:C_T PRSS16 -6.585455 4.789425e-09 1.205119e-06 -1.057838 2.385133e-06 498 4.873792e-05 adipose_0yr
chr6:27190831:T_C LOC101024300 -2.87109 0.005264165 0.08497189 -0.5978535 1 460 1 adipose_0yr
chr6:27222913:C_A ZNF391 2.634535 0.0101581 0.1278452 0.491448 1 386 1 adipose_0yr
chr6:27287408:A_G LOC110742968 -3.462632 0.0008713995 0.02416246 -0.8393848 0.5977801 686 1 adipose_0yr
chr6:27287592:G_A LOC110742969 -3.182383 0.002098011 0.04581325 -0.9613118 1 707 1 adipose_0yr
chr6:27287489:T_C ZNF184 -2.8142 0.006186548 0.09420773 -0.4843506 1 664 1 adipose_0yr
chr6:27304449:C_T LOC103883554 -2.749844 0.007407304 0.105644 -0.839198 1 672 1 adipose_0yr
chr6:27492152:T_G LOC110742963 -5.926893 7.935498e-08 1.34446e-05 -0.6909451 4.451814e-05 561 0.0005956594 adipose_0yr
chr6:27548525:T_C LOC101015678 -2.562626 0.01231334 0.1436359 -0.6331741 1 489 1 adipose_0yr
chr6:27695222:A_C LOC101016399 5.251195 1.272349e-06 0.0001365162 0.830638 0.000638719 502 0.00567199 adipose_0yr
chr6:27565704:T_C LOC101017105 3.258768 0.001658832 0.03866557 1.133435 0.8343927 503 1 adipose_0yr
chr6:27646072:T_C LOC101016765 -3.116001 0.002565706 0.05251634 -0.6290278 1 501 1 adipose_0yr
chr6:27638356:A_C LOC101018889 8.539829 8.441099e-13 5.496466e-10 1.353747 3.99264e-10 473 2.323958e-08 adipose_0yr
chr6:27640976:T_C LOC101026060 2.552209 0.01265767 0.1459475 0.5088031 1 478 1 adipose_0yr
chr6:27795714:G_A LOC101020664 2.571835 0.01201598 0.1417328 0.9091121 1 384 1 adipose_0yr
chr6:27642933:G_A LOC101022063 2.803193 0.006381292 0.09616241 0.7614023 1 392 1 adipose_0yr
chr6:27780870:G_A LOC103883559 5.407218 6.78156e-07 8.318226e-05 1.737747 0.0003234804 477 0.003217717 adipose_0yr
chr6:27852381:G_A ZNF165 -2.456488 0.01625212 0.1687417 -0.9696741 1 490 1 adipose_0yr
chr6:27778030:T_C ZSCAN16 3.540404 0.0006773659 0.02035448 0.9633979 0.353585 522 0.8329237 adipose_0yr
chr6:27931284:A_G LOC101012229 3.726616 0.0003655821 0.0129564 0.7229368 0.191565 524 0.5305047 adipose_0yr
chr6:27939813:A_G LOC101012591 -3.464605 0.0008658871 0.02407533 -0.6674459 0.460652 532 1 adipose_0yr
chr6:28062993:C_A ZSCAN9 -3.312369 0.001403838 0.03421418 -0.8452861 0.8535334 608 1 adipose_0yr
chr6:28002044:C_A ZKSCAN4 -3.256137 0.001672402 0.03888338 -0.4753067 0.9900618 592 1 adipose_0yr
chr6:27958050:A_G NKAPL 2.758618 0.007228818 0.1041947 0.5725958 1 628 1 adipose_0yr
chr6:28046752:T_C ZSCAN26 -5.592073 3.187822e-07 4.380765e-05 -0.8282861 0.0002024267 635 0.00217827 adipose_0yr
chr6:27950602:G_C PGBD1 6.140032 3.229141e-08 6.290991e-06 1.217096 2.050505e-05 635 0.0003041397 adipose_0yr
chr6:28072339:G_A ZSCAN31 -3.693385 0.000408678 0.01405112 -1.157451 0.2484762 608 0.6409793 adipose_0yr
chr6:28124489:G_A ZSCAN12 -5.45154 5.663895e-07 7.13821e-05 -1.028775 0.0004055349 716 0.003883198 adipose_0yr
chr6:28161755:T_C ZKSCAN3 -3.615847 0.000528811 0.01694574 -0.8568056 0.3696389 699 0.8595508 adipose_0yr
chr6:28207643:A_G ZSCAN23 -2.664815 0.009357728 0.1217903 -0.8686474 1 905 1 adipose_0yr
chr6:28242644:T_A LOC103883567 -3.074148 0.00290874 0.05723256 -0.8073707 1 920 1 adipose_0yr
chr6:28418132:A_C ZBED9 3.005954 0.003560321 0.06560231 0.4679316 1 1009 1 adipose_0yr
chr6:28588685:T_C LOC101019599 -3.476294 0.0008338883 0.02337413 -0.8985098 0.7196456 863 1 adipose_0yr
chr6:28569269:G_A TRIM27 2.289916 0.02472952 0.2141696 0.3056458 1 837 1 adipose_0yr
chr6:28679640:C_G LOC101020539 5.530774 4.098958e-07 5.385167e-05 0.9672075 0.0003766943 919 0.003639609 adipose_0yr
chr6:28745043:G_C ZNF311 6.152276 3.065662e-08 6.024712e-06 0.8166946 2.973693e-05 970 0.0004197797 adipose_0yr
chr6:29269941:G_A UBD -5.332155 9.187762e-07 0.0001044214 -0.4863849 0.001594077 1735 0.01209282 adipose_0yr
chr6:29452623:G_A LOC101010936 4.098659 0.0001009807 0.004829228 0.6438104 0.1602563 1587 0.4658298 adipose_0yr
chr6:29385113:C_T GABBR1 -4.891665 5.262107e-06 0.0004435491 -0.5279313 0.008792981 1671 0.04917297 adipose_0yr
chr6:29469315:A_C ZFP57 10.37525 2.409721e-16 4.099913e-13 1.50805 8.482217e-13 3520 1.100854e-10 adipose_0yr
chr6:29496213:T_C LOC108585411 -4.204372 6.91956e-05 0.00359419 -0.7982326 0.2770592 4004 0.6948365 adipose_0yr
chr6:29447292:G_A PACA-F -6.035087 5.03383e-08 9.300804e-06 -0.5281723 0.0002017559 4008 0.002172269 adipose_0yr
chr6:29543015:T_C LOC101015220 5.569721 3.494278e-07 4.702472e-05 0.9572209 0.001415183 4050 0.01094317 adipose_0yr
chr6:29668446:C_T LOC101016898 -10.32104 3.058858e-16 5.140579e-13 -1.284882 1.150742e-12 3762 1.407863e-10 adipose_0yr
chr6:29673745:G_A ZNRD1 -10.56643 1.040909e-16 1.827699e-13 -0.897186 3.029045e-13 2910 4.27808e-11 adipose_0yr
chr6:29733708:G_T PPP1R11 3.980475 0.0001531109 0.006677457 0.4428974 0.4424904 2890 0.9823374 adipose_0yr
chr6:29690285:A_G RNF39 7.249771 2.627593e-10 9.585808e-08 1.235552 7.614765e-07 2898 1.823746e-05 adipose_0yr
chr6:29756277:G_A TRIM26 5.283457 1.117808e-06 0.0001223764 0.455614 0.003521095 3150 0.02319382 adipose_0yr
chr6:29830403:C_T LOC103883586 5.3997 6.991514e-07 8.538333e-05 0.8764606 0.001847158 2642 0.01363489 adipose_0yr
chr6:29862837:G_A LOC103883585 6.546041 5.678573e-09 1.396059e-06 1.083858 1.20329e-05 2119 0.0001937367 adipose_0yr
chr6:29987237:C_G LOC103883590 -4.545664 1.972857e-05 0.001289719 -1.022449 0.03813532 1933 0.1564509 adipose_0yr
chr6:30027883:G_A TRIM39 3.538689 0.0006811641 0.02043631 0.8554872 1 1884 1 adipose_0yr
chr6:30068838:T_C RPP21 -3.273523 0.001584613 0.03731808 -0.6064634 1 1808 1 adipose_0yr
chr6:30061022:A_G LOC101009503 6.038115 4.969919e-08 9.190149e-06 0.7339084 7.524458e-05 1514 0.0009330522 adipose_0yr
chr6:30126488:C_T LOC116275441 5.188854 1.632561e-06 0.0001685705 0.9396543 0.002458637 1506 0.0172293 adipose_0yr
chr6:30272363:C_T GNL1 3.127573 0.002477734 0.05148153 0.3902749 1 1290 1 adipose_0yr
chr6:30144691:C_T PRR3 3.92472 0.0001858859 0.007740542 0.396429 0.2239926 1205 0.5949183 adipose_0yr
chr6:30105617:T_A ABCF1 3.222902 0.001853055 0.0419129 0.2614594 1 1241 1 adipose_0yr
chr6:30160043:A_T PPP1R10 -3.677297 0.0004312409 0.0146004 -0.6071981 0.4342596 1007 0.9687873 adipose_0yr
chr6:30255385:G_A MRPS18B 3.927295 0.0001842345 0.007680871 0.5499292 0.1490457 809 0.4414604 adipose_0yr
chr6:30340217:T_C ATAT1 3.391424 0.001094129 0.02855378 0.7698295 0.9026565 825 1 adipose_0yr
chr6:30224441:A_G C6H6orf136 -3.115973 0.002565919 0.05251822 -0.9345714 1 858 1 adipose_0yr
chr6:30317862:A_C DHX16 4.175955 7.663566e-05 0.003891325 1.141026 0.06682629 872 0.2408706 adipose_0yr
chr6:30290308:A_G PPP1R18 3.084011 0.002824262 0.05605493 0.2083725 1 1039 1 adipose_0yr
chr6:30316535:C_T NRM 6.552323 5.526605e-09 1.360894e-06 1.084276 6.33349e-06 1146 0.0001134829 adipose_0yr
chr6:30411172:A_G MDC1 -6.713676 2.747623e-09 7.279572e-07 -1.142863 3.418043e-06 1244 6.605008e-05 adipose_0yr
chr6:30402751:G_A TUBB 4.703842 1.084526e-05 0.000787611 0.8393064 0.01534604 1415 0.07682218 adipose_0yr
chr6:30389654:C_T FLOT1 -3.668109 0.0004446527 0.0149302 -0.5555006 0.6878778 1547 1 adipose_0yr
chr6:30387555:C_G IER3 -3.919535 0.0001892546 0.007852444 -0.3616671 0.2933447 1550 0.7247009 adipose_0yr
chr6:30473235:C_T DDR1 6.138819 3.245789e-08 6.321626e-06 0.8630828 6.416924e-05 1977 0.0008168077 adipose_0yr
chr6:30606255:A_G GTF2H4 3.828466 0.0002588635 0.009878341 0.4779818 0.54439 2103 1 adipose_0yr
chr6:30518266:C_T VARS2 -6.746907 2.378134e-09 6.373292e-07 -0.5170526 5.179576e-06 2178 9.466155e-05 adipose_0yr
chr6:30737734:G_A LOC116275442 -6.998087 7.943853e-10 2.562613e-07 -0.6467201 2.542827e-06 3201 5.135923e-05 adipose_0yr
chr6:30822214:G_A CDSN -3.748206 0.0003399421 0.01225644 -0.531953 1 3229 1 adipose_0yr
chr6:30736108:C_T PSORS1C2 -3.756719 0.0003303112 0.01199848 -0.5764488 1 3460 1 adipose_0yr
chr6:30849105:C_T CCHCR1 4.738606 9.49618e-06 0.0007025856 1.069178 0.0333031 3507 0.1406212 adipose_0yr
chr6:30750783:G_C TCF19 5.964803 6.767708e-08 1.182553e-05 0.8082116 0.0002449233 3619 0.002549858 adipose_0yr
chr6:30736212:C_T POU5F1 8.13739 5.097742e-12 2.922534e-09 1.209219 1.822953e-08 3576 6.825589e-07 adipose_0yr
chr6:30792336:A_G LOC108585414 -8.467441 1.166672e-12 7.396654e-10 -1.49339 4.412355e-09 3782 1.957333e-07 adipose_0yr
chr6:30778562:C_G LOC101008715 4.424864 3.094e-05 0.001886741 0.5892329 0.1118481 3615 0.3567549 adipose_0yr
chr6:31160814:G_A LOC110743061 -6.030432 5.133661e-08 9.466127e-06 -0.7425996 0.0002268565 4419 0.002394897 adipose_0yr
chr6:31146283:C_T LOC116275444 6.100662 3.815391e-08 7.279037e-06 0.9689277 0.0001549812 4062 0.001725727 adipose_0yr
chr6:31071154:T_C LOC101015095 3.37368 0.001157451 0.02978514 0.2662169 1 3690 1 adipose_0yr
chr6:31123687:G_A PSMB8 3.19454 0.002021507 0.04468748 0.2061626 1 3323 1 adipose_0yr
chr6:31253834:T_G LOC108585422 -8.892878 1.741575e-13 1.390151e-10 -1.09863 5.84995e-10 3359 3.266449e-08 adipose_0yr
chr6:31072615:T_C TAP1 -3.086915 0.002799827 0.05572022 -0.3988447 1 3348 1 adipose_0yr
chr6:31085456:T_C PSMB9 2.979532 0.003847329 0.06911509 0.1927139 1 3198 1 adipose_0yr
chr6:31192739:C_T LOC101016766 5.71005 1.959374e-07 2.903246e-05 0.4974967 0.0005309904 2710 0.004868384 adipose_0yr
chr6:31259990:G_A LOC103883612 10.78998 3.915206e-17 7.965952e-14 1.082005 1.12523e-13 2874 1.801119e-11 adipose_0yr
chr6:31278218:T_C LOC110742982 3.972643 0.0001573551 0.006819922 1.070259 0.4898463 3113 1 adipose_0yr
chr6:31225891:T_C LOC116275446 4.121169 9.321277e-05 0.004514418 0.6980735 0.3152456 3382 0.7639328 adipose_0yr
chr6:31248823:A_C BRD2 -6.491151 7.195276e-09 1.729208e-06 -0.7047268 2.445674e-05 3399 0.0003548075 adipose_0yr
chr6:31394893:T_C LOC101017941 4.963534 3.976216e-06 0.0003510181 0.6770912 0.02039003 5128 0.09627625 adipose_0yr
chr6:31442510:A_G LOC101018895 9.635066 6.36394e-15 7.955406e-12 0.6550705 4.072285e-11 6399 3.245662e-09 adipose_0yr
chr6:31408952:T_C LOC101018551 -16.77048 1.372232e-27 9.269885e-24 -1.095826 8.871478e-24 6465 1.893371e-20 adipose_0yr
chr6:31436035:T_C LOC116275447 6.873508 1.369839e-09 4.065741e-07 1.329769 7.67247e-06 5601 0.0001331281 adipose_0yr
chr6:31555196:T_C COL11A2 4.367641 3.820712e-05 0.002239568 0.7740365 0.1560379 4084 0.4566005 adipose_0yr
chr6:31446176:G_A RXRB 4.239008 6.106612e-05 0.003250097 0.7535855 0.1436275 2352 0.4295185 adipose_0yr
chr6:31639737:A_T SLC39A7 -3.536625 0.0006857601 0.02053592 -0.7741153 1 2044 1 adipose_0yr
chr6:31503299:C_T HSD17B8 3.453963 0.0008960234 0.02463405 0.4573629 1 1940 1 adipose_0yr
chr6:31599344:A_T RING1 -3.754509 0.0003327854 0.01205674 -0.5205269 0.5996793 1802 1 adipose_0yr
chr6:31564686:C_T VPS52 5.594376 3.157794e-07 4.343418e-05 0.8829173 0.0003552518 1125 0.003462038 adipose_0yr
chr6:31593747:G_T RPS18 -3.081143 0.002848585 0.05639485 -0.4358617 1 855 1 adipose_0yr
chr6:31683142:T_C B3GALT4 -3.796829 0.0002883302 0.01076114 -0.6201518 0.2439273 846 0.6324272 adipose_0yr
chr6:31678955:T_A WDR46 -3.172888 0.002159635 0.04676571 -0.5252537 1 836 1 adipose_0yr
chr6:31628326:G_A PFDN6 -3.122583 0.002515321 0.05203042 -0.5318376 1 818 1 adipose_0yr
chr6:31676553:G_A RGL2 -4.613205 1.52995e-05 0.001048564 -0.8759988 0.01245379 814 0.06519828 adipose_0yr
chr6:31646254:G_C TAPBP 5.158964 1.839005e-06 0.0001859251 0.4933177 0.001495111 813 0.01145516 adipose_0yr
chr6:31663202:C_A ZBTB22 2.983489 0.003803025 0.06859958 0.335262 1 796 1 adipose_0yr
chr6:31668919:C_A DAXX 4.444693 2.874929e-05 0.001781331 0.7427175 0.0223957 779 0.1035572 adipose_0yr
chr6:31663240:G_A KIFC1 -2.72045 0.008035041 0.1108121 -0.6360245 1 698 1 adipose_0yr
chr6:31743709:G_A PHF1 3.776469 0.0003089589 0.01137167 0.5516218 0.2505657 811 0.6447241 adipose_0yr
chr6:31753484:A_G CUTA -3.366566 0.001183797 0.03026379 -0.3029172 0.9825516 830 1 adipose_0yr
chr6:31800729:C_T SYNGAP1 4.93236 4.491108e-06 0.0003883231 0.2682977 0.003741093 833 0.02439203 adipose_0yr
chr6:31858875:C_T ZBTB9 -2.830707 0.005904675 0.09134395 -0.4569426 1 862 1 adipose_0yr
chr6:31879955:A_G BAK1 2.850727 0.005578685 0.08833581 0.4147798 1 1028 1 adipose_0yr
chr6:31929005:A_G ITPR3 -3.055046 0.003079086 0.05963158 -0.3615873 1 851 1 adipose_0yr
chr6:32070741:G_A LOC116275268 -2.401058 0.01872894 0.1827261 -0.3535915 1 829 1 adipose_0yr
chr6:32106013:C_T LOC101001617 -3.884597 0.0002135254 0.008553938 -0.256783 0.1787207 837 0.5033531 adipose_0yr
chr6:32137588:T_C IP6K3 4.214964 6.660486e-05 0.003490025 0.5088564 0.06094344 915 0.2249969 adipose_0yr
chr6:32104416:T_C LEMD2 3.578235 0.0005985176 0.01858019 0.3453448 0.662559 1107 1 adipose_0yr
chr6:32307745:A_G GRM4 4.889242 5.311873e-06 0.0004470021 0.8843346 0.006151149 1158 0.03678433 adipose_0yr
chr6:32493522:C_T HMGA1 -3.044679 0.003175373 0.06096425 -0.5434011 1 610 1 adipose_0yr
chr6:32533692:T_C SMIM29 -2.969327 0.003963812 0.07054504 -0.5298066 1 612 1 adipose_0yr
chr6:32589079:T_C LOC103883622 5.523417 4.224226e-07 5.526446e-05 0.5259001 0.0002530311 599 0.002620066 adipose_0yr
chr6:32671696:T_C NUDT3 5.559112 3.64971e-07 4.865806e-05 0.454363 0.0002167928 594 0.002309306 adipose_0yr
chr6:32765187:T_C RPS10 -6.171217 2.828766e-08 5.611429e-06 -0.4331604 2.36202e-05 835 0.0003434495 adipose_0yr
chr6:32840873:A_G PACSIN1 6.256779 1.965258e-08 4.095188e-06 1.02555 1.690122e-05 860 0.0002586762 adipose_0yr
chr6:32888216:T_C SPDEF 2.90395 0.004790855 0.07997878 0.8354104 1 783 1 adipose_0yr
chr6:32963974:C_G ILRUN -5.020542 3.179604e-06 0.0002914052 -0.4888526 0.002047665 644 0.01486453 adipose_0yr
chr6:33039539:A_G LOC108585426 -3.34856 0.001253019 0.03151931 -0.5751186 0.7618358 608 1 adipose_0yr
chr6:33102606:G_A LOC110743062 -6.470525 7.86359e-09 1.872803e-06 -0.8710027 6.054965e-06 770 0.0001087968 adipose_0yr
chr6:33172754:C_T SNRPC 2.504628 0.01434358 0.1569751 0.3353628 1 834 1 adipose_0yr
chr6:33193776:T_C UHRF1BP1 5.647385 2.538596e-07 3.608272e-05 0.3618767 0.0002155268 849 0.002297358 adipose_0yr
chr6:33224383:C_T TAF11 -8.807805 2.547285e-13 1.973546e-10 -1.113608 2.060754e-10 809 1.281002e-08 adipose_0yr
chr6:33185099:C_G ANKS1A 2.833244 0.005862429 0.090914 0.3062479 1 785 1 adipose_0yr
chr6:33433234:G_A LOC101013050 2.496981 0.01463261 0.1586832 0.4714471 1 553 1 adipose_0yr
chr6:33381221:C_T TCP11 7.504404 8.525495e-11 3.62135e-08 0.8259536 4.245697e-08 498 1.445946e-06 adipose_0yr
chr6:33472333:C_T SCUBE3 3.091936 0.002758037 0.05505916 0.7637014 1 367 1 adipose_0yr
chr6:33453227:C_T LOC103883627 2.795816 0.006514938 0.09738527 1.013098 1 367 1 adipose_0yr
chr6:33584485:G_A LOC116275269 -3.017252 0.00344376 0.06411445 -0.4793317 1 388 1 adipose_0yr
chr6:33641075:G_A ZNF76 -3.226711 0.001831458 0.04153768 -0.3359224 0.7252572 396 1 adipose_0yr
chr6:33692789:G_C DEF6 -3.733577 0.0003571202 0.0127446 -0.3729032 0.166418 466 0.4780971 adipose_0yr
chr6:33611698:C_T PPARD -5.650171 2.509585e-07 3.569256e-05 -0.6223668 0.0001302475 519 0.001485625 adipose_0yr
chr6:33741490:G_C LOC103883629 -9.003436 1.062697e-13 9.023602e-11 -1.086396 7.842705e-11 738 5.663259e-09 adipose_0yr
chr6:33746545:A_C FANCE 8.919056 1.549301e-13 1.254112e-10 1.357632 1.244089e-10 803 8.466905e-09 adipose_0yr
chr6:33701641:G_C RPL10A -3.361217 0.001203975 0.03057427 -0.375676 1 905 1 adipose_0yr
chr6:33768869:G_A TEAD3 3.010394 0.003514082 0.06506767 0.262199 1 930 1 adipose_0yr
chr6:33874249:T_G FKBP5 -2.990306 0.003727798 0.06755235 -0.4729448 1 873 1 adipose_0yr
chr6:34114904:G_A ARMC12 -5.424827 6.313719e-07 7.831942e-05 -0.6656458 0.0004268074 676 0.004050026 adipose_0yr
chr6:34035059:G_T CLPSL2 5.446678 5.77705e-07 7.243031e-05 1.085428 0.0003627988 628 0.00352936 adipose_0yr
chr6:34045847:T_C CLPS -3.081181 0.002848266 0.05639485 -0.7176782 1 609 1 adipose_0yr
chr6:34099869:G_C LHFPL5 -3.624886 0.0005132485 0.01657446 -0.7249658 0.3069226 598 0.7494748 adipose_0yr
chr6:34090688:T_C SRPK1 -2.463344 0.01596708 0.1669705 -0.4763427 1 551 1 adipose_0yr
chr6:34361398:C_T MAPK14 2.629276 0.01030328 0.1289967 0.3042558 1 554 1 adipose_0yr
chr6:34470331:G_C MAPK13 7.00407 7.738274e-10 2.512979e-07 1.205701 4.062594e-07 525 1.05026e-05 adipose_0yr
chr6:34613081:G_A BRPF3 2.955935 0.004121619 0.07218068 0.607705 1 616 1 adipose_0yr
chr6:34624729:C_T BNIP5 -3.094557 0.002736457 0.0548144 -0.6319988 1 808 1 adipose_0yr
chr6:34685784:T_C ETV7 -2.907743 0.004738819 0.07940493 -0.5532858 1 922 1 adipose_0yr
chr6:34750747:C_T KCTD20 -2.717344 0.008104134 0.1114191 -0.2006681 1 718 1 adipose_0yr
chr6:34821381:T_C STK38 -4.919901 4.714621e-06 0.0004042591 -0.8290888 0.003328522 706 0.02210728 adipose_0yr
chr6:35010378:T_C SRSF3 -5.65685 2.441372e-07 3.489248e-05 -0.5855189 0.0001691871 693 0.001870895 adipose_0yr
chr6:35002510:G_A CDKN1A -2.231044 0.02855048 0.2323309 -0.4297617 1 865 1 adipose_0yr
chr6:35065814:C_A RAB44 2.980439 0.003837136 0.0690242 0.491576 1 916 1 adipose_0yr
chr6:35143705:C_T CPNE5 -3.598335 0.0005602486 0.01767641 -0.7769286 0.5585678 997 1 adipose_0yr
chr6:35098906:G_A PPIL1 3.750906 0.0003368578 0.01216763 0.3509954 0.2782446 826 0.6964722 adipose_0yr
chr6:35245774:C_T C6H6orf89 6.225294 2.247503e-08 4.603547e-06 0.8125524 1.712597e-05 762 0.0002610759 adipose_0yr
chr6:35303947:G_A PI16 3.223573 0.001849233 0.04184539 0.4871448 1 814 1 adipose_0yr
chr6:35319239:G_A MTCH1 4.532518 2.07249e-05 0.001346955 0.4832557 0.01807212 872 0.08766917 adipose_0yr
chr6:35331840:A_G FGD2 5.772173 1.514174e-07 2.344666e-05 0.5118242 0.0001352157 893 0.001535002 adipose_0yr
chr6:35552637:C_T PIM1 -2.748302 0.007439101 0.1059652 -0.3548631 1 802 1 adipose_0yr
chr6:35513297:A_T TBC1D22B 2.115325 0.03759418 0.269419 0.436478 1 917 1 adipose_0yr
chr6:35675425:A_T RNF8 3.349048 0.001251096 0.03148076 0.629973 1 855 1 adipose_0yr
chr6:35694658:C_T LOC108585433 2.934336 0.004388429 0.07522206 0.5706695 1 696 1 adipose_0yr
chr6:35694357:C_T CMTR1 3.554461 0.0006469827 0.01966768 0.3447379 0.4509469 697 0.995036 adipose_0yr
chr6:35927368:A_G CCDC167 3.59119 0.0005735778 0.01802646 0.4317714 0.4846732 845 1 adipose_0yr
chr6:35901986:C_T MDGA1 3.064009 0.002998031 0.05848221 0.6957826 1 941 1 adipose_0yr
chr6:36268818:G_T ZFAND3 2.568684 0.01211698 0.142492 0.1693602 1 893 1 adipose_0yr
chr6:36552295:C_T BTBD9 -3.34868 0.001252546 0.03150913 -0.3050162 1 916 1 adipose_0yr
chr6:36942503:T_A LOC110742986 2.756916 0.007263137 0.1045897 0.827569 1 988 1 adipose_0yr
chr6:37092701:G_A GLO1 -5.620878 2.831621e-07 3.94228e-05 -0.6465517 0.0003165753 1118 0.003163776 adipose_0yr
chr6:37039830:C_A DNAH8 4.08276 0.0001068384 0.005037859 0.7889647 0.1170949 1096 0.369017 adipose_0yr
chr6:37409256:G_C GLP1R 4.53582 2.047014e-05 0.001332797 0.8844944 0.01821842 890 0.08821262 adipose_0yr
chr6:37447248:G_A SAYSD1 -5.064043 2.678859e-06 0.0002527422 -1.227988 0.002402936 897 0.01689444 adipose_0yr
chr6:37607850:G_A KCNK5 -3.146956 0.00233667 0.04942547 -0.6413055 1 940 1 adipose_0yr
chr6:37603227:T_C KCNK17 3.816304 0.0002698331 0.01020606 0.5933493 0.3497037 1296 0.8263142 adipose_0yr
chr6:37746466:C_T KIF6 -3.090383 0.0027709 0.05525734 -0.5504536 1 1242 1 adipose_0yr
chr6:38145714:T_C DAAM2 -2.252534 0.02709949 0.225472 -0.2511211 1 716 1 adipose_0yr
chr6:38254546:A_G LOC108585437 4.762736 8.657346e-06 0.0006534264 0.779651 0.00786087 908 0.0449246 adipose_0yr
chr6:38279570:C_G MOCS1 4.430021 3.035518e-05 0.001856776 0.4544497 0.02701611 890 0.1198719 adipose_0yr
chr6:39338479:G_T UNC5CL -4.28346 5.197426e-05 0.002870365 -1.211869 0.04916765 946 0.1902906 adipose_0yr
chr6:39461247:C_T TSPO2 2.594828 0.01130168 0.1363609 0.4548979 1 879 1 adipose_0yr
chr6:39455940:C_T APOBEC2 -2.612183 0.01078822 0.132591 -0.5407357 1 817 1 adipose_0yr
chr6:39423757:G_A OARD1 4.300888 4.8779e-05 0.002725957 0.7553734 0.03936465 807 0.160364 adipose_0yr
chr6:39492491:C_A NFYA -2.945677 0.004246407 0.0736235 -0.7891064 1 821 1 adipose_0yr
chr6:39567065:C_G LOC101022784 2.536829 0.01318199 0.1493316 0.6580421 1 809 1 adipose_0yr
chr6:39436219:C_G TREML1 2.814524 0.006180899 0.09417123 0.9579716 1 848 1 adipose_0yr
chr6:39608721:T_A TREM2 -3.318604 0.001376694 0.03374936 -0.3797893 1 829 1 adipose_0yr
chr6:39530489:C_T TREML2 3.928524 0.0001834516 0.007652881 0.5432463 0.1630884 889 0.4717065 adipose_0yr
chr6:39609980:G_A LOC103883670 -3.764899 0.0003213018 0.0117262 -1.287984 0.299132 931 0.7347478 adipose_0yr
chr6:39672110:G_A TREM1 -4.219075 6.562467e-05 0.003453576 -0.5984016 0.0638528 973 0.2330391 adipose_0yr
chr6:39990399:T_C LOC100999660 -3.912545 0.000193889 0.008008142 -0.4976544 0.1442534 744 0.4310546 adipose_0yr
chr6:39840566:T_C FOXP4 3.629197 0.0005059798 0.01640504 0.8223985 0.3799908 751 0.8786684 adipose_0yr
chr6:40012637:A_G MDFI 2.974655 0.003902592 0.06983705 0.2959855 1 770 1 adipose_0yr
chr6:40108920:C_A TFEB -3.596322 0.0005639749 0.0177719 -0.5798563 0.4021141 713 0.9164462 adipose_0yr
chr6:40120792:G_C PGC -4.388326 3.54075e-05 0.002103061 -1.05641 0.02007605 567 0.09519152 adipose_0yr
chr6:40244228:G_A FRS3 -2.848718 0.005610636 0.08856766 -0.3199513 1 474 1 adipose_0yr
chr6:40067448:T_C PRICKLE4 -3.4411 0.0009337752 0.02540002 -0.4241959 0.4183313 448 0.9418951 adipose_0yr
chr6:40163541:G_C USP49 -3.416367 0.001010616 0.02695447 -0.683885 0.4092995 405 0.9266649 adipose_0yr
chr6:40360136:A_G MED20 2.629691 0.01029175 0.1289278 0.4295227 1 461 1 adipose_0yr
chr6:40333247:G_A BYSL 4.030594 0.0001284426 0.005842235 0.4470655 0.06165244 480 0.2269055 adipose_0yr
chr6:40409849:T_C CCND3 3.146924 0.002336893 0.04942849 0.4595486 1 516 1 adipose_0yr
chr6:40526649:G_A TAF8 4.110138 9.694478e-05 0.004669438 0.6273205 0.08056111 831 0.2783125 adipose_0yr
chr6:40459231:A_G C6H6orf132 4.113606 9.575615e-05 0.004620789 0.2779291 0.09125561 953 0.3044178 adipose_0yr
chr6:40552766:G_C LOC101002089 3.216704 0.001888706 0.04255114 0.946979 1 965 1 adipose_0yr
chr6:40498377:G_C GUCA1A -3.588363 0.0005789345 0.01814946 -0.6476917 0.5586718 965 1 adipose_0yr
chr6:40633750:C_T GUCA1B -4.668027 1.242967e-05 0.0008834465 -0.4727685 0.01216865 979 0.06410734 adipose_0yr
chr6:40624622:G_A MRPS10 6.726952 2.593633e-09 6.906281e-07 0.5471472 2.41986e-06 933 4.930547e-05 adipose_0yr
chr6:40716374:T_C TRERF1 2.463093 0.01597744 0.1670445 0.4445866 1 881 1 adipose_0yr
chr6:40976063:G_A UBR2 -4.444672 2.875157e-05 0.001781331 -0.5380162 0.01630214 567 0.08080539 adipose_0yr
chr6:41128571:A_G PRPH2 6.610468 4.298267e-09 1.092964e-06 0.8772485 2.553171e-06 594 5.151397e-05 adipose_0yr
chr6:41185608:G_A TBCC 6.144911 3.162984e-08 6.18583e-06 1.626595 2.147666e-05 679 0.0003163525 adipose_0yr
chr6:41257346:A_G BICRAL 3.79328 0.0002918286 0.01086267 0.5305566 0.1981516 679 0.544022 adipose_0yr
chr6:41269232:T_C RPL7L1 -3.233011 0.001796261 0.04101283 -0.425535 1 767 1 adipose_0yr
chr6:41265527:G_C C6H6orf226 3.886702 0.0002119823 0.008503931 0.5194333 0.1604706 757 0.4661706 adipose_0yr
chr6:41311433:C_T PTCRA 3.042395 0.003196957 0.0612697 0.8705847 1 708 1 adipose_0yr
chr6:41329148:G_A CNPY3 -4.067112 0.0001129222 0.005271266 -0.6179004 0.07746465 686 0.2705366 adipose_0yr
chr6:41387009:G_A GNMT 6.761416 2.232707e-09 6.007034e-07 0.8669217 1.478052e-06 662 3.255783e-05 adipose_0yr
chr6:41284764:A_G PEX6 3.26808 0.001611617 0.03785069 0.2382345 1 675 1 adipose_0yr
chr6:41331660:C_T PPP2R5D 2.436221 0.0171215 0.1742 0.3580254 1 701 1 adipose_0yr
chr6:41396106:G_A MEA1 -3.132489 0.002441226 0.05098512 -0.2671015 1 532 1 adipose_0yr
chr6:41416594:C_A KLHDC3 3.164065 0.002218415 0.047661 0.3247164 1 529 1 adipose_0yr
chr6:41445523:T_C RRP36 -4.20036 7.020231e-05 0.003629845 -0.4149868 0.03861127 550 0.1580639 adipose_0yr
chr6:41419313:A_G CUL7 -2.51405 0.01399451 0.1548121 -0.551931 1 594 1 adipose_0yr
chr6:41376172:T_C MRPL2 4.902935 5.036512e-06 0.0004278657 1.064581 0.003062199 608 0.02066716 adipose_0yr
chr6:41555265:C_T KLC4 -4.448067 2.839179e-05 0.001761826 -0.7411059 0.01726221 608 0.08464329 adipose_0yr
chr6:41403788:C_T PTK7 -2.805358 0.006342538 0.09574255 -0.307098 1 629 1 adipose_0yr
chr6:41488499:C_T LOC101014737 -3.43089 0.0009648026 0.0260364 -0.8073661 0.6213328 644 1 adipose_0yr
chr6:41597570:G_A LOC116275279 -2.335808 0.02207161 0.2007117 -0.5083304 1 729 1 adipose_0yr
chr6:41590305:G_T SRF -2.57306 0.01197691 0.1414111 -0.6109056 1 726 1 adipose_0yr
chr6:41563980:C_T CUL9 -3.795561 0.0002895754 0.0107929 -0.3753246 0.2122588 733 0.571979 adipose_0yr
chr6:41699743:G_A DNPH1 -3.909368 0.0001960304 0.008030821 -0.3821718 0.1425141 727 0.4265873 adipose_0yr
chr6:41668029:G_A TTBK1 3.506623 0.0007560003 0.02191305 0.7309452 0.4997162 661 1 adipose_0yr
chr6:41741358:C_T CRIP3 -3.665509 0.0004485194 0.01500462 -0.5293607 0.3193458 712 0.7702152 adipose_0yr
chr6:41816057:C_T ZNF318 -2.536709 0.01318616 0.1493316 -0.5313403 1 761 1 adipose_0yr
chr6:41930260:G_A ABCC10 3.057238 0.003059081 0.0593856 0.6561944 1 770 1 adipose_0yr
chr6:41813741:T_C DLK2 -3.136335 0.002413009 0.05055673 -0.3783134 1 750 1 adipose_0yr
chr6:41824006:C_T TJAP1 6.4619 8.161007e-09 1.928897e-06 0.6170021 5.924891e-06 726 0.0001068594 adipose_0yr
chr6:41839248:T_C LRRC73 2.825173 0.005997839 0.09231479 0.4364101 1 531 1 adipose_0yr
chr6:41937620:C_T YIPF3 2.155337 0.03421939 0.2559601 0.4464245 1 534 1 adipose_0yr
chr6:41862476:C_A POLR1C 2.197488 0.03095274 0.2424197 0.375903 1 525 1 adipose_0yr
chr6:41867540:C_A XPO5 4.019686 0.0001334627 0.006011752 1.129965 0.06913367 518 0.2472848 adipose_0yr
chr6:42054495:G_A POLH 2.30978 0.02354624 0.2082711 0.3215978 1 475 1 adipose_0yr
chr6:41961646:T_C GTPBP2 -2.244488 0.027635 0.2280699 -0.3947203 1 449 1 adipose_0yr
chr6:41954788:T_C MAD2L1BP 2.968426 0.003974252 0.0706868 0.4353006 1 506 1 adipose_0yr
chr6:42010946:C_T RSPH9 -2.071092 0.04165738 0.2846617 -0.2857411 1 533 1 adipose_0yr
chr6:41998564:T_G MRPS18A 2.337402 0.02198404 0.2002641 0.3432349 1 545 1 adipose_0yr
chr6:42009462:T_C LOC116275283 -3.592255 0.0005715734 0.01798159 -0.5891158 0.3109359 544 0.7565819 adipose_0yr
chr6:42276502:C_G VEGFA 3.668309 0.0004443573 0.0149302 0.5993355 0.3390446 763 0.8073852 adipose_0yr
chr6:42574166:T_C MRPL14 -8.21671 3.577295e-12 2.100926e-09 -0.7685611 3.122979e-09 873 1.438517e-07 adipose_0yr
chr6:42494495:T_C TMEM63B 3.15897 0.002253032 0.0481893 0.2773622 1 879 1 adipose_0yr
chr6:42605299:A_C CAPN11 5.080362 2.51164e-06 0.0002400875 0.5926747 0.002182615 869 0.01570128 adipose_0yr
chr6:42588182:T_C MYMX -4.230422 6.299098e-05 0.00333713 -1.094732 0.04850305 770 0.1881846 adipose_0yr
chr6:42717014:G_C SLC29A1 2.417918 0.01794215 0.1783541 0.5548989 1 772 1 adipose_0yr
chr6:42744392:C_T HSP90AB1 -4.04691 0.0001212703 0.005582289 -0.5199482 0.09386321 774 0.3111173 adipose_0yr
chr6:42690749:C_A SLC35B2 -2.864148 0.005369509 0.08613438 -0.3075341 1 792 1 adipose_0yr
chr6:42755654:G_A NFKBIE 2.205807 0.03034126 0.239926 0.3459815 1 812 1 adipose_0yr
chr6:42691142:T_C TMEM151B -2.964079 0.00402497 0.07114439 -0.2801809 1 814 1 adipose_0yr
chr6:42642447:C_T AARS2 2.791001 0.006603569 0.09811576 0.6782385 1 784 1 adipose_0yr
chr6:42769413:G_A CDC5L -4.605471 1.575293e-05 0.001075019 -0.5370989 0.01146813 728 0.06102247 adipose_0yr
chr6:43275534:T_C SUPT3H -3.198611 0.00199648 0.04431516 -0.3641241 1 552 1 adipose_0yr
chr6:43684611:C_T RUNX2 -2.056673 0.04306136 0.2898772 -0.478451 1 434 1 adipose_0yr
chr6:44206705:G_A CLIC5 2.461076 0.01606088 0.1676082 0.1650516 1 686 1 adipose_0yr
chr6:44555726:G_A ENPP4 -3.225526 0.00183815 0.04164971 -0.5471013 1 1112 1 adipose_0yr
chr6:44461292:T_C ENPP5 -2.821102 0.006067219 0.09303134 -0.4528768 1 1089 1 adipose_0yr
chr6:44509593:A_G RCAN2 -3.994352 0.0001458594 0.006432603 -0.4449973 0.1430881 981 0.4281052 adipose_0yr
chr6:44880579:C_T LOC101009400 4.771763 8.362476e-06 0.0006332969 0.3577048 0.009039837 1081 0.05030046 adipose_0yr
chr6:45061697:A_G SLC25A27 -3.326065 0.00134486 0.03325431 -0.317901 1 966 1 adipose_0yr
chr6:45043619:G_C TDRD6 2.886552 0.005036321 0.08262715 0.6994687 1 887 1 adipose_0yr
chr6:44985725:C_G PLA2G7 4.186108 7.389315e-05 0.003778511 0.3439871 0.06458261 874 0.2350327 adipose_0yr
chr6:45119935:C_G ADGRF5 3.367671 0.001179668 0.03019082 0.5248741 1 1180 1 adipose_0yr
chr6:45363713:T_C ADGRF1 4.593528 1.647892e-05 0.001110646 0.6687328 0.01804442 1095 0.08759089 adipose_0yr
chr6:45547319:G_A LOC108585458 3.175806 0.002140518 0.04641991 0.8255167 1 1192 1 adipose_0yr
chr6:45573066:T_C TNFRSF21 3.821525 0.000265071 0.01007039 0.9856346 0.3538698 1335 0.8332882 adipose_0yr
chr6:45758936:C_A CD2AP -3.036192 0.003256268 0.06189384 -0.4073099 1 882 1 adipose_0yr
chr6:45950368:C_A ADGRF2 7.882315 1.590047e-11 8.09686e-09 1.174574 1.421502e-08 894 5.439087e-07 adipose_0yr
chr6:45950368:C_A ADGRF4 6.785016 2.014765e-09 5.500526e-07 1.181894 1.760905e-06 874 3.787622e-05 adipose_0yr
chr6:47799168:T_G MMUT -3.708731 0.0003882072 0.01354782 -0.2181533 0.5128218 1321 1 adipose_0yr
chr6:47836475:G_C CENPQ -3.670907 0.000440527 0.0148284 -0.5126391 0.5255487 1193 1 adipose_0yr
chr6:47845105:C_T GLYATL3 4.500495 2.336048e-05 0.001495984 0.8214151 0.0279625 1197 0.1231843 adipose_0yr
chr6:47836476:G_C C6H6orf141 -4.140323 8.705882e-05 0.004268117 -0.467698 0.08436 969 0.2870845 adipose_0yr
chr6:50709835:A_G IL17F -8.481663 1.094804e-12 6.976489e-10 -1.044971 1.208663e-09 1104 6.325886e-08 adipose_0yr
chr6:50742589:A_G MCM3 6.679475 3.187375e-09 8.333086e-07 1.111532 3.365868e-06 1056 6.517298e-05 adipose_0yr
chr6:50808976:G_A PAQR8 -5.05171 2.812408e-06 0.0002627928 -0.6403137 0.002865843 1019 0.01954104 adipose_0yr
chr6:50816896:G_C LOC103883724 3.084299 0.002821826 0.05602119 0.8145517 1 956 1 adipose_0yr
chr6:50888479:G_T EFHC1 -2.633968 0.01017365 0.1279127 -0.3267838 1 956 1 adipose_0yr
chr6:51018853:A_G TRAM2 2.912878 0.004669211 0.07855917 0.4259278 1 1071 1 adipose_0yr
chr6:51022547:C_T LOC108585462 -7.519895 7.959864e-11 3.393106e-08 -1.457309 8.381736e-08 1053 2.634965e-06 adipose_0yr
chr6:51099536:G_A TMEM14A 3.857019 0.0002347588 0.009162729 0.4897337 0.3026041 1289 0.7412854 adipose_0yr
chr6:51182746:C_T LOC108585464 -3.544489 0.0006683987 0.02014942 -0.8648657 0.9350898 1399 1 adipose_0yr
chr6:51193195:G_A LOC101002090 3.660597 0.0004559121 0.01519448 0.9946604 0.7135024 1565 1 adipose_0yr
chr6:51262896:T_A LOC101005127 -3.477407 0.0008309018 0.02336025 -0.9430633 1 1599 1 adipose_0yr
chr6:51224105:A_T LOC101001730 -3.290917 0.001501121 0.03586051 -1.026517 1 1494 1 adipose_0yr
chr6:51277559:G_A GSTA4 -2.72778 0.007874115 0.1093904 -0.803312 1 1078 1 adipose_0yr
chr6:51356992:T_C CILK1 -3.127819 0.002475896 0.05145874 -0.6324238 1 872 1 adipose_0yr
chr6:51462245:C_A FBXO9 -6.384668 1.137222e-08 2.574723e-06 -0.5571239 9.723245e-06 855 0.0001625222 adipose_0yr
chr6:51583507:T_C ELOVL5 3.902921 0.0002004466 0.008177758 0.230625 0.1994443 995 0.5465725 adipose_0yr
chr6:51661577:G_C LOC116275294 2.890959 0.004973076 0.08191588 0.3979596 1 892 1 adipose_0yr
chr6:51874166:A_G LOC110743083 2.521674 0.01371767 0.1530198 0.3868246 1 992 1 adipose_0yr
chr6:51828163:C_G GCLC 3.159535 0.002249166 0.04813741 0.3543344 1 954 1 adipose_0yr
chr6:52041569:A_C LOC116275295 -3.04688 0.003154703 0.06064891 -0.3501144 1 1080 1 adipose_0yr
chr6:51968246:G_A KLHL31 3.556333 0.0006430363 0.01957125 0.3537698 0.6912641 1075 1 adipose_0yr
chr6:52127083:G_C LOC101009401 -2.454661 0.01632882 0.1692587 -0.8336299 1 940 1 adipose_0yr
chr6:52212811:A_G LOC108585468 3.815799 0.0002702988 0.01022058 0.7225548 0.2538106 939 0.6508069 adipose_0yr
chr6:52127955:T_G LRRC1 2.813376 0.006200923 0.09434321 0.3582073 1 658 1 adipose_0yr
chr6:52406756:C_T MLIP 2.809168 0.006274879 0.09503295 0.4580432 1 884 1 adipose_0yr
chr6:53860795:A_G GFRAL 5.363634 8.090832e-07 9.357531e-05 0.6719289 0.0006051942 748 0.005434582 adipose_0yr
chr6:53889599:C_T HMGCLL1 2.317796 0.02308307 0.2058138 0.3912051 1 867 1 adipose_0yr
chr6:54262694:A_G BMP5 3.301616 0.001451838 0.03503201 0.5670488 1 911 1 adipose_0yr
chr6:54533435:A_G COL21A1 4.270105 5.455858e-05 0.002972506 0.9624892 0.05073948 930 0.1950378 adipose_0yr
chr6:55077367:T_C DST 2.726794 0.007895597 0.1095423 0.2811436 1 785 1 adipose_0yr
chr6:55401670:A_T BEND6 -3.448811 0.000910966 0.02494584 -0.3966755 0.5748196 631 1 adipose_0yr
chr6:55536104:G_A LOC101018182 -2.937727 0.004345514 0.07470224 -0.3301334 1 592 1 adipose_0yr
chr6:55540783:T_G LOC110742988 3.470688 0.0008490918 0.02367556 0.7609098 0.4058659 478 0.9221519 adipose_0yr
chr6:55516450:C_T LOC116275450 -2.5355 0.01322819 0.1496782 -0.4691757 1 481 1 adipose_0yr
chr6:55564562:C_T KIAA1586 -3.103329 0.002665367 0.05386785 -0.647066 1 487 1 adipose_0yr
chr6:55562344:A_C ZNF451 2.891206 0.004969544 0.08189016 0.4610935 1 483 1 adipose_0yr
chr6:55667883:G_A BAG2 -3.07456 0.002905163 0.05717571 -0.3761694 1 604 1 adipose_0yr
chr6:55830419:C_T RAB23 4.415313 3.205209e-05 0.001939208 0.3810963 0.0206736 645 0.09728036 adipose_0yr
chr6:55777082:T_C PRIM2 -3.93941 0.0001766515 0.007438908 -0.8169703 0.1902537 1077 0.5278625 adipose_0yr
chr6:55896948:T_C LOC101021233 -3.259084 0.001657207 0.03864295 -0.9122326 1 1072 1 adipose_0yr
chr6:56969761:T_A KHDRBS2 -3.569763 0.0006153797 0.01898516 -0.6206173 0.4172274 678 0.9399363 adipose_0yr
chr6:58878090:T_A LOC100997665 -2.757887 0.007243537 0.1043743 -0.5777642 1 728 1 adipose_0yr
chr6:58890084:A_G PTP4A1 -2.91636 0.004622556 0.07800964 -0.7510783 1 755 1 adipose_0yr
chr6:58994786:G_C PHF3 2.788904 0.006642495 0.09854891 0.2500854 1 788 1 adipose_0yr
chr6:60315827:G_C LOC100999663 -2.65988 0.009484135 0.122686 -0.7235303 1 1271 1 adipose_0yr
chr6:63388849:T_C LOC110743089 2.507526 0.0142354 0.156263 0.5117616 1 1106 1 adipose_0yr
chr6:63376567:T_A LOC101007107 -2.249668 0.02728917 0.2262726 -0.776296 1 1103 1 adipose_0yr
chr6:63959689:C_T LOC103883767 6.77711 2.085315e-09 5.641471e-07 1.928832 1.536877e-06 737 3.369902e-05 adipose_0yr
chr6:63925679:A_C ADGRB3 5.168857 1.767993e-06 0.0001796065 0.7659968 0.001303011 737 0.01022395 adipose_0yr
chr6:64950176:G_A LOC116275302 -3.055081 0.003078764 0.05962749 -0.521757 1 1043 1 adipose_0yr
chr6:64980454:C_T LMBRD1 -4.614772 1.520919e-05 0.001043365 -0.3307836 0.01569588 1032 0.07830818 adipose_0yr
chr6:65436146:C_T COL9A1 3.646403 0.000477931 0.01573709 1.065662 0.3995503 836 0.9124436 adipose_0yr
chr6:65678989:C_T FAM135A -3.136124 0.00241455 0.0505737 -0.3924371 1 820 1 adipose_0yr
chr6:65853495:G_A SDHAF4 -5.249375 1.281663e-06 0.0001372364 -0.5835457 0.001084287 846 0.008798893 adipose_0yr
chr6:65894335:A_G SMAP1 -2.755076 0.007300388 0.1049058 -0.3174266 1 928 1 adipose_0yr
chr6:66087027:C_T B3GAT2 -2.560927 0.01236889 0.1439922 -0.5776223 1 943 1 adipose_0yr
chr6:66381997:T_C LOC103883776 -5.394186 7.149544e-07 8.670423e-05 -0.7793874 0.0006248702 874 0.005572194 adipose_0yr
chr6:66512657:C_T OGFRL1 -4.80386 7.391154e-06 0.0005794848 -0.7920572 0.00620857 840 0.03703547 adipose_0yr
chr6:66482984:G_C LOC116275303 -2.751151 0.007380474 0.1056042 -0.5292265 1 710 1 adipose_0yr
chr6:66656780:T_C LOC101008837 -5.62774 2.752712e-07 3.84996e-05 -0.6943581 0.0001929651 701 0.002092871 adipose_0yr
chr6:67272523:A_G RIMS1 2.506934 0.01425742 0.1563796 0.518952 1 1065 1 adipose_0yr
chr6:67826627:C_G KCNQ5 3.339165 0.001290634 0.0321833 0.7842057 0.6930702 537 1 adipose_0yr
chr6:68407019:A_G KHDC1 -2.34094 0.02179075 0.1994752 -0.5547896 1 630 1 adipose_0yr
chr6:68489349:G_A LOC116275307 4.798846 7.535279e-06 0.0005883606 0.8154323 0.004528703 601 0.02848308 adipose_0yr
chr6:68603012:C_T LOC103883791 -4.49182 2.412866e-05 0.001537566 -0.6902567 0.01476674 612 0.07452431 adipose_0yr
chr6:69875818:T_C LOC101018053 2.433256 0.0172521 0.1748135 0.5925491 1 1052 1 adipose_0yr
chr6:69966653:T_C CD109 6.204746 2.452947e-08 4.953332e-06 1.290377 3.07109e-05 1252 0.0004308948 adipose_0yr
chr6:70037747:C_G SLC17A5 -4.069786 0.0001118594 0.00523234 -0.6029348 0.1276316 1141 0.3939495 adipose_0yr
chr6:70224739:A_T EEF1A1 -4.651418 1.323875e-05 0.0009305828 -0.4815882 0.01347705 1018 0.06934562 adipose_0yr
chr6:70278102:A_G MTO1 -6.677955 3.208468e-09 8.377528e-07 -0.8545515 3.192425e-06 995 6.219078e-05 adipose_0yr
chr6:70403988:C_T CGAS 3.016923 0.003447098 0.06416787 0.9636759 1 891 1 adipose_0yr
chr6:70370554:C_T DDX43 3.276009 0.001572417 0.03708309 0.9941762 1 875 1 adipose_0yr
chr6:70444202:T_C COL12A1 3.701223 0.0003980982 0.01380218 0.654567 0.3220614 809 0.7750132 adipose_0yr
chr6:70477149:G_A LOC101019499 -2.481042 0.01525193 0.1624478 -0.1824333 1 602 1 adipose_0yr
chr6:70533355:T_A LOC116275311 -2.359093 0.02082244 0.1944228 -0.6930942 1 587 1 adipose_0yr
chr6:70626274:G_A TMEM30A -2.340809 0.02179786 0.1994923 -0.3199139 1 543 1 adipose_0yr
chr6:70530814:G_A LOC116275312 -2.197711 0.03093616 0.2423565 -0.3599295 1 498 1 adipose_0yr
chr6:70570254:C_A SENP6 -2.641484 0.009969103 0.1264183 -0.4663034 1 430 1 adipose_0yr
chr6:70793157:G_A LOC101020671 -2.216501 0.02957079 0.2367813 -0.4270619 1 523 1 adipose_0yr
chr6:71008420:C_T LOC116268668 2.123345 0.03689551 0.2664632 0.4343917 1 580 1 adipose_0yr
chr6:71140266:G_A MYO6 2.779345 0.006822665 0.1004342 0.3676581 1 574 1 adipose_0yr
chr6:71311355:C_A IMPG1 -2.338719 0.02191194 0.1998761 -0.6914893 1 719 1 adipose_0yr
chr6:72799180:A_G HTR1B 2.083625 0.04046935 0.2803605 0.3569456 1 790 1 adipose_0yr
chr6:74030271:A_C LOC108585499 -13.64838 2.288254e-22 9.867792e-19 -1.364005 1.28371e-19 561 1.232875e-16 adipose_0yr
chr6:74086737:T_C IRAK1BP1 -2.480615 0.01526884 0.1625685 -0.8090543 1 405 1 adipose_0yr
chr6:74172228:C_G PHIP 3.049179 0.00313324 0.06039973 0.4034327 1 383 1 adipose_0yr
chr6:74470470:C_A HMGN3 2.250915 0.0272065 0.2258971 0.1886848 1 689 1 adipose_0yr
chr6:74678062:C_T LCA5 5.258114 1.237532e-06 0.0001337644 1.206116 0.000851422 688 0.007204455 adipose_0yr
chr6:74959126:G_C SH3BGRL2 -4.906907 4.95928e-06 0.0004222541 -0.5980365 0.00399718 806 0.02578168 adipose_0yr
chr6:74891099:A_G LOC100999914 2.259658 0.02663301 0.2233109 0.3922635 1 843 1 adipose_0yr
chr6:75089860:T_A ELOVL4 2.629228 0.0103046 0.1289967 0.3867128 1 791 1 adipose_0yr
chr6:75339130:G_A TTK -3.567278 0.0006204099 0.01910039 -0.773957 0.4591033 740 1 adipose_0yr
chr6:75337401:T_C BCKDHB 3.687378 0.0004169677 0.01425939 0.4330258 0.4248901 1019 0.9537558 adipose_0yr
chr6:75635009:G_A LOC110743114 -6.553048 5.509323e-09 1.357857e-06 -0.8875328 4.947372e-06 898 9.085002e-05 adipose_0yr
chr6:76961556:G_A TENT5A 2.583129 0.01166016 0.1390625 0.6254522 1 770 1 adipose_0yr
chr6:77437997:G_A IBTK -2.828074 0.005948839 0.09183433 -0.4943255 1 839 1 adipose_0yr
chr6:77575221:C_T LOC110743117 -6.284112 1.748871e-08 3.706423e-06 -0.8429595 1.20847e-05 691 0.0001939205 adipose_0yr
chr6:77592654:G_A TPBG 4.339463 4.236738e-05 0.002439835 0.4087097 0.02944533 695 0.1285715 adipose_0yr
chr6:78100406:T_C UBE3D 3.025598 0.00335994 0.06313938 0.6911414 1 748 1 adipose_0yr
chr6:78205468:T_C DOP1A 3.271945 0.001592398 0.03746475 0.8406715 1 651 1 adipose_0yr
chr6:78240710:T_A PGM3 2.188928 0.03159311 0.2448572 0.5925387 1 591 1 adipose_0yr
chr6:78321668:C_T RWDD2A 2.493832 0.01475315 0.1594901 0.8148384 1 652 1 adipose_0yr
chr6:78457176:A_C ME1 2.689513 0.008747847 0.1169985 0.3263817 1 714 1 adipose_0yr
chr6:78836311:T_C LOC101009624 -2.514515 0.01397747 0.1546836 -0.394555 1 121 1 adipose_0yr
chr6:79239158:A_C LOC101010337 -2.937181 0.004352387 0.07476732 -0.7596974 1 924 1 adipose_0yr
chr6:79440787:C_T MRAP2 4.801974 7.445034e-06 0.0005827742 1.023397 0.00668564 898 0.03925949 adipose_0yr
chr6:79381674:T_C CEP162 5.41899 6.465172e-07 7.971502e-05 0.7459658 0.0004991113 772 0.004622435 adipose_0yr
chr6:80054515:C_A LOC103883826 -2.416836 0.0179917 0.1785864 -0.6238217 1 769 1 adipose_0yr
chr6:80051084:T_C TBX18 5.338146 8.96833e-07 0.0001021645 0.7616368 0.0006179179 689 0.005528164 adipose_0yr
chr6:80744280:G_A NT5E 6.052261 4.68183e-08 8.73398e-06 0.7706282 2.926144e-05 625 0.0004144939 adipose_0yr
chr6:80812186:A_G LOC116275328 -4.088156 0.0001048146 0.004968053 -0.6487034 0.05754321 549 0.2149115 adipose_0yr
chr6:80867859:G_C SNX14 5.897088 8.9913e-08 1.499279e-05 0.7198594 4.972189e-05 553 0.0006519168 adipose_0yr
chr6:81014885:C_G SYNCRIP 2.814021 0.006189662 0.09420886 0.3650028 1 565 1 adipose_0yr
chr6:81083597:C_G LOC101018433 3.510427 0.0007467305 0.02172361 0.3243624 0.4726804 633 1 adipose_0yr
chr6:81054817:A_T LOC116275565 -1.657507 0.101434 0.4398766 -0.374222 1 634 1 adipose_0yr
chr6:81012179:T_C LOC116275566 3.26388 0.001632755 0.03823476 0.9718235 1 635 1 adipose_0yr
chr6:82399184:C_G CGA -2.847402 0.005631666 0.08879537 -0.5945009 1 803 1 adipose_0yr
chr6:82335707:C_G ZNF292 4.055944 0.0001174664 0.005439289 0.7643142 0.0842234 717 0.2868374 adipose_0yr
chr6:82623230:C_T SMIM8 3.277887 0.001563261 0.03691412 0.3652 1 787 1 adipose_0yr
chr6:82582531:T_A C6H6orf163 -3.587528 0.000580527 0.01819356 -1.185033 0.4800958 827 1 adipose_0yr
chr6:82632469:G_C SLC35A1 3.35976 0.001209527 0.0306788 0.3962949 0.8890024 735 1 adipose_0yr
chr6:82824143:A_G LOC116275495 -2.642515 0.009941338 0.1262596 -0.7204126 1 691 1 adipose_0yr
chr6:82680917:G_T RARS2 2.305143 0.02381788 0.2093006 0.225352 1 624 1 adipose_0yr
chr6:82917192:G_A ORC3 -3.780444 0.0003048245 0.01124666 -0.6089955 0.1411337 463 0.4236438 adipose_0yr
chr6:82901719:A_C AKIRIN2 3.011227 0.003505466 0.06492918 0.4150905 1 536 1 adipose_0yr
chr6:83386567:T_G CNR1 -3.186352 0.002072743 0.04541704 -1.002234 1 765 1 adipose_0yr
chr6:83821677:C_T RNGTT -3.195541 0.002015325 0.0446079 -0.3541415 1 875 1 adipose_0yr
chr6:84237365:T_C PNRC1 2.432169 0.01730021 0.175028 0.4616174 1 680 1 adipose_0yr
chr6:84349750:C_T SRSF12 4.840201 6.423816e-06 0.0005178831 0.8287271 0.004715081 734 0.02950074 adipose_0yr
chr6:84356993:G_A LOC103883849 3.344675 0.00126845 0.03175774 1.096695 1 830 1 adipose_0yr
chr6:84371456:G_C PM20D2 -4.68642 1.158978e-05 0.0008356614 -0.4661444 0.01022218 882 0.05566989 adipose_0yr
chr6:84371449:C_A GABRR1 -7.219019 3.008995e-10 1.081041e-07 -0.8786155 2.807393e-07 933 7.638017e-06 adipose_0yr
chr6:84496628:C_A GABRR2 3.168489 0.002188756 0.04720346 0.6590252 1 1054 1 adipose_0yr
chr6:84496021:G_T UBE2J1 3.32703 0.001340793 0.03317529 0.6866051 1 819 1 adipose_0yr
chr6:84504234:G_A RRAGD 2.879143 0.005144338 0.08372917 0.3380155 1 685 1 adipose_0yr
chr6:84643484:A_C ANKRD6 4.152867 8.324252e-05 0.004123435 0.9004663 0.04303638 517 0.1722462 adipose_0yr
chr6:84768894:C_G LYRM2 -2.677621 0.009036823 0.119145 -0.4299145 1 701 1 adipose_0yr
chr6:84771386:T_C MDN1 2.52965 0.01343335 0.1511938 0.5248114 1 676 1 adipose_0yr
chr6:84855176:A_G LOC116275332 -3.077065 0.002883515 0.05686963 -0.6718882 1 653 1 adipose_0yr
chr6:85048384:C_T CASP8AP2 3.379238 0.001137256 0.02936686 1.013813 0.84953 747 1 adipose_0yr
chr6:85051499:G_T BACH2 -3.405121 0.001047497 0.02769786 -0.7974925 0.6515433 622 1 adipose_0yr
chr6:85604877:G_A LOC110743127 -3.377538 0.001143397 0.02949267 -1.217109 0.8586911 751 1 adipose_0yr
chr6:85814731:C_T MAP3K7 -3.21549 0.001895759 0.04264837 -0.815438 1 801 1 adipose_0yr
chr6:88353744:T_G LOC101014509 -1.911097 0.05966608 0.3417071 -0.6156594 1 932 1 adipose_0yr
chr6:88482339:A_G EPHA7 -2.842428 0.00571177 0.08949422 -0.869119 1 691 1 adipose_0yr
chr6:90857996:A_C MANEA -3.137794 0.002402388 0.05040671 -0.7923828 1 689 1 adipose_0yr
chr6:91713707:C_T LOC116275337 -3.623981 0.0005147868 0.01660381 -0.8387433 0.4061668 789 0.9225227 adipose_0yr
chr6:91799851:G_T UFL1 -3.633301 0.0004991507 0.01623851 -0.9129931 0.3958265 793 0.905982 adipose_0yr
chr6:91820518:C_T FHL5 -3.023699 0.003378845 0.06323882 -0.3662885 1 821 1 adipose_0yr
chr6:92090781:G_A GPR63 3.028347 0.003332751 0.06274281 0.2201372 1 768 1 adipose_0yr
chr6:92231988:A_G NDUFAF4 2.51796 0.01385191 0.1538379 0.2699933 1 739 1 adipose_0yr
chr6:92234547:T_C KLHL32 3.250048 0.001704211 0.03940848 0.4539672 1 722 1 adipose_0yr
chr6:92368756:G_A MMS22L -2.301737 0.0240192 0.2103798 -0.4171462 1 440 1 adipose_0yr
chr6:94194341:T_C FBXL4 -3.132047 0.002444485 0.05104152 -0.7983324 1 565 1 adipose_0yr
chr6:94642414:G_A FAXC 3.209875 0.001928727 0.04320647 0.9372691 1 630 1 adipose_0yr
chr6:94561324:G_T COQ3 2.843748 0.005690402 0.08924536 0.2204787 1 582 1 adipose_0yr
chr6:94716257:A_C PNISR 4.26062 5.646901e-05 0.003056675 0.6682676 0.03094502 548 0.1334812 adipose_0yr
chr6:94674135:T_C USP45 2.914784 0.004643617 0.07824952 0.4697922 1 483 1 adipose_0yr
chr6:94866971:C_T CCNC 2.3924 0.01914483 0.1849702 0.3623631 1 407 1 adipose_0yr
chr6:95117813:T_C MCHR2 -2.675394 0.009091897 0.1194712 -1.2937 1 1007 1 adipose_0yr
chr6:95776541:T_C ASCC3 -4.352274 4.042431e-05 0.002344974 -0.4254246 0.02866083 709 0.1258038 adipose_0yr
chr6:96662381:A_G GRIK2 2.486551 0.01503529 0.1611225 0.7986949 1 894 1 adipose_0yr
chr6:98970034:A_T LOC101005828 -2.841778 0.005722308 0.08954378 -0.3700355 1 1347 1 adipose_0yr
chr6:100072061:T_C HACE1 -3.063828 0.002999648 0.05850374 -0.2543983 1 692 1 adipose_0yr
chr6:100538972:T_C BVES -3.024103 0.003374814 0.06323882 -0.714677 1 568 1 adipose_0yr
chr6:100548676:A_T POPDC3 2.520997 0.01374205 0.1531684 0.5275298 1 678 1 adipose_0yr
chr6:100627345:C_A PREP 3.476252 0.0008340007 0.02337413 0.4360242 0.5846345 701 1 adipose_0yr
chr6:100672063:A_G LOC116275339 -4.199586 7.039797e-05 0.00363859 -0.9238006 0.04737783 673 0.1848159 adipose_0yr
chr6:101384239:T_A PRDM1 -2.769961 0.00700389 0.1021729 -0.386165 1 542 1 adipose_0yr
chr6:101636025:C_G LOC103883898 -2.744266 0.007522878 0.1065642 -0.9152877 1 505 1 adipose_0yr
chr6:101521002:A_C ATG5 -3.654461 0.0004653099 0.015445 -0.7531837 0.2317243 498 0.6094702 adipose_0yr
chr6:101832159:G_C CRYBG1 3.675438 0.0004339234 0.01466588 0.4328945 0.4404322 1015 0.9792594 adipose_0yr
chr6:101895866:G_A RTN4IP1 -3.109385 0.002617292 0.05320613 -0.5308401 1 950 1 adipose_0yr
chr6:101905100:T_C QRSL1 -3.071656 0.002930458 0.05752656 -0.5520653 1 879 1 adipose_0yr
chr6:102401161:T_C CD24 -2.261924 0.02648609 0.2226712 -0.5119182 1 835 1 adipose_0yr
chr6:102421170:G_A MTRES1 -3.318069 0.001379003 0.03379811 -0.3201188 1 746 1 adipose_0yr
chr6:102477443:T_C BEND3 -5.247237 1.292696e-06 0.0001382774 -0.8399094 0.0009294483 719 0.007744702 adipose_0yr
chr6:102421170:G_A PDSS2 -3.352954 0.001235783 0.03117223 -0.4333915 0.8119097 657 1 adipose_0yr
chr6:102698941:C_T LOC103883903 2.151787 0.03450782 0.2571357 0.9219428 1 295 1 adipose_0yr
chr6:102803503:A_G LOC101015920 2.501375 0.0144659 0.1575918 0.3508226 1 315 1 adipose_0yr
chr6:102801388:C_T LOC103883904 3.633473 0.000498866 0.01623541 0.7758638 0.1795918 360 0.5054824 adipose_0yr
chr6:102987743:A_T SCML4 3.350606 0.001244966 0.03135066 0.6553908 0.9337244 750 1 adipose_0yr
chr6:103107918:T_A SEC63 -2.858765 0.005452526 0.08702042 -0.3236044 1 1023 1 adipose_0yr
chr6:103432599:C_T EZR -2.764751 0.007106397 0.103015 -0.2773202 1 923 1 adipose_0yr
chr6:103585657:G_A SYTL3 1.918361 0.05872455 0.3392107 0.3252147 1 860 1 adipose_0yr
chr6:103728417:G_T DYNLT1 -3.192057 0.002036917 0.04485918 -0.5999377 1 869 1 adipose_0yr
chr6:103649546:T_C TMEM181 2.649522 0.009754485 0.1249418 0.3239283 1 864 1 adipose_0yr
chr6:103717053:T_C TULP4 2.801993 0.006402863 0.09641438 0.3208832 1 677 1 adipose_0yr
chr6:104058805:A_G GTF2H5 -3.209412 0.001931469 0.04325446 -0.4702771 0.8923386 462 1 adipose_0yr
chr6:104046952:C_T SERAC1 -2.645717 0.009855571 0.1256716 -0.4367279 1 527 1 adipose_0yr
chr6:104224749:G_A SYNJ2 2.495729 0.01468044 0.1589665 0.4054685 1 627 1 adipose_0yr
chr6:104266286:C_T SNX9 2.663908 0.009380843 0.1219611 0.5002183 1 918 1 adipose_0yr
chr6:104561517:T_A ZDHHC14 4.702076 1.091855e-05 0.0007924096 0.7197087 0.01147539 1051 0.06102247 adipose_0yr
chr6:105036514:T_A LOC110743141 3.10641 0.002640806 0.05355711 0.7692052 1 672 1 adipose_0yr
chr6:104920587:G_A TMEM242 4.816272 7.045796e-06 0.0005553588 0.4471913 0.004875691 692 0.03033061 adipose_0yr
chr6:105044857:A_C ARID1B 3.690325 0.0004128818 0.01415107 0.5565797 0.3480593 843 0.8234024 adipose_0yr
chr6:106287959:C_T LOC100999426 -2.337863 0.02195875 0.200138 -0.4821881 1 874 1 adipose_0yr
chr6:107306729:A_G SCAF8 2.700077 0.00849821 0.1148147 0.2205979 1 765 1 adipose_0yr
chr6:107798404:T_C CNKSR3 3.643249 0.0004829603 0.01587525 0.6950729 0.559268 1158 1 adipose_0yr
chr6:107992370:T_C IPCEF1 2.788004 0.006659273 0.09874228 0.4399795 1 1264 1 adipose_0yr
chr6:109299026:C_T RGS17 3.599023 0.0005589819 0.01764578 1.00374 0.5819001 1041 1 adipose_0yr
chr6:109422641:T_C MTRF1L 5.029342 3.071428e-06 0.0002833087 0.8596601 0.002374214 773 0.01673537 adipose_0yr
chr6:109484372:G_A FBXO5 3.85764 0.0002342587 0.009145293 0.5544068 0.1724144 736 0.4914242 adipose_0yr
chr6:109564207:G_A VIP 2.514104 0.01399254 0.1548063 0.8120322 1 826 1 adipose_0yr
chr6:109614670:G_A MYCT1 -4.506331 2.285712e-05 0.001468343 -0.835635 0.01830856 801 0.08858205 adipose_0yr
chr6:109836044:G_A SYNE1 -3.984724 0.0001508548 0.006607222 -0.3803254 0.1229466 815 0.3827486 adipose_0yr
chr6:110384235:C_T ESR1 2.242379 0.0277769 0.2287111 0.3465477 1 798 1 adipose_0yr
chr6:110941758:A_G ARMT1 3.124432 0.002501335 0.05186295 0.3719731 1 938 1 adipose_0yr
chr6:110889997:G_A RMND1 3.119476 0.002538987 0.05225881 0.4516323 1 894 1 adipose_0yr
chr6:110968389:T_G LOC116275420 3.940733 0.000175842 0.00741324 1.164212 0.1341674 763 0.4085427 adipose_0yr
chr6:111038116:A_G ZBTB2 -5.276244 1.150677e-06 0.0001256139 -0.633947 0.0008825695 767 0.007422239 adipose_0yr
chr6:111178559:C_T AKAP12 -3.46668 0.000860122 0.02393931 -0.4658057 0.6923982 805 1 adipose_0yr
chr6:111303708:A_T LOC101010975 3.532417 0.0006952259 0.02073246 0.7624785 0.8551279 1230 1 adipose_0yr
chr6:111459275:T_C MTHFD1L -2.998956 0.00363434 0.06644656 -0.425815 1 1259 1 adipose_0yr
chr6:111601871:C_T PLEKHG1 -3.589658 0.0005764759 0.01809597 -0.7822165 0.7690189 1334 1 adipose_0yr
chr6:111837078:C_T LOC110743104 5.165233 1.793686e-06 0.0001819604 1.06627 0.001869021 1042 0.01376012 adipose_0yr
chr6:112037466:A_G LOC108585319 4.766698 8.5267e-06 0.0006447367 1.704001 0.01030878 1209 0.0560779 adipose_0yr
chr6:112303160:G_C PPP1R14C -8.91893 1.550175e-13 1.254112e-10 -0.8762158 1.565677e-10 1010 1.029915e-08 adipose_0yr
chr6:112426964:A_G LOC103883945 -2.478591 0.01534923 0.1629696 -0.6106796 1 1624 1 adipose_0yr
chr6:112349617:T_G LOC108585555 4.341695 4.20224e-05 0.002426592 0.8849896 0.06975719 1660 0.2490976 adipose_0yr
chr6:112403718:A_G ULBP3 4.181511 7.512292e-05 0.00382811 0.9482415 0.1261314 1679 0.3906372 adipose_0yr
chr6:112410457:A_T LOC103883946 -8.232596 3.332274e-12 1.96629e-09 -1.053563 6.641222e-09 1993 2.779185e-07 adipose_0yr
chr6:112487820:G_C LOC101018055 6.872927 1.373316e-09 4.065741e-07 1.451472 2.831777e-06 2062 5.601727e-05 adipose_0yr
chr6:112626435:T_C LOC101017701 -3.654352 0.0004654787 0.01544986 -0.6651777 0.600933 1291 1 adipose_0yr
chr6:112732010:G_C RAET1G -4.201198 6.999094e-05 0.003621647 -0.7401751 0.08153945 1165 0.2804871 adipose_0yr
chr6:112737743:G_A LOC101022651 -9.21101 4.206722e-14 3.905766e-11 -1.200419 4.551674e-11 1082 3.568512e-09 adipose_0yr
chr6:112748414:A_T LRP11 -9.066571 8.015796e-14 6.896064e-11 -0.9057209 7.831433e-11 977 5.663259e-09 adipose_0yr
chr6:112824164:C_T PCMT1 2.53045 0.01340514 0.1509725 0.3798629 1 824 1 adipose_0yr
chr6:112964446:G_A NUP43 2.561566 0.01234798 0.1438941 0.9010355 1 542 1 adipose_0yr
chr6:112914274:C_T LATS1 3.391544 0.001093712 0.02854397 0.5646917 0.6081038 556 1 adipose_0yr
chr6:112987068:C_T KATNA1 4.452185 2.796134e-05 0.001741722 0.787378 0.01789526 640 0.08708692 adipose_0yr
chr6:113089316:G_A LOC116275574 2.83416 0.005847239 0.09072972 0.757091 1 693 1 adipose_0yr
chr6:113039628:C_T GINM1 6.427486 9.462608e-09 2.182372e-06 0.7378965 6.548125e-06 692 0.0001162443 adipose_0yr
chr6:113147120:C_T PPIL4 6.069804 4.347379e-08 8.173435e-06 0.7402619 3.412692e-05 785 0.0004719294 adipose_0yr
chr6:113175792:T_A ZC3H12D 2.904243 0.00478681 0.0799325 0.4718324 1 761 1 adipose_0yr
chr6:113149057:C_T TAB2 3.037149 0.003247049 0.06178422 0.4380112 1 755 1 adipose_0yr
chr6:113565806:C_T UST -3.776812 0.0003086 0.0113615 -0.6384773 0.2555208 828 0.6537085 adipose_0yr
chr6:113813029:A_G LOC110743146 -3.51845 0.0007275351 0.02139319 -1.339659 0.6184049 850 1 adipose_0yr
chr6:114180092:G_A SASH1 -3.28506 0.001528761 0.03636498 -0.3187231 1 1109 1 adipose_0yr
chr6:114795347:A_G SAMD5 -2.89481 0.004918407 0.08135847 -1.084033 1 775 1 adipose_0yr
chr6:115100933:C_T LOC108585560 2.965287 0.004010813 0.07108301 0.6912512 1 1208 1 adipose_0yr
chr6:115294293:C_T STXBP5 -3.524186 0.0007140963 0.02111301 -0.7841909 0.8961908 1255 1 adipose_0yr
chr6:116215602:G_A RAB32 -2.479039 0.01533141 0.1629613 -0.4928326 1 682 1 adipose_0yr
chr6:116714936:A_G SHPRH 4.264007 5.577949e-05 0.0030264 0.3904227 0.04601808 825 0.1809818 adipose_0yr
chr6:116895791:C_A FBXO30 -2.765739 0.007086851 0.1028275 -0.4536038 1 552 1 adipose_0yr
chr6:116972198:A_G LOC101007185 -3.8078 0.0002777667 0.01044191 -0.888417 0.1608269 579 0.466641 adipose_0yr
chr6:116895791:C_A LOC110743150 2.566431 0.01218967 0.1430793 0.8368766 1 706 1 adipose_0yr
chr6:116993710:C_A EPM2A 6.264464 1.901881e-08 3.978813e-06 0.3848123 1.397882e-05 735 0.0002195464 adipose_0yr
chr6:117787602:A_T UTRN -3.368827 0.001175362 0.03009748 -0.4237397 0.9203084 783 1 adipose_0yr
chr6:118381099:G_A TRNAL-UAA_2 2.653096 0.009660428 0.1241941 1.18586 1 953 1 adipose_0yr
chr6:118476774:C_T STX11 -3.528633 0.0007038416 0.02091851 -0.6238594 0.7045454 1001 1 adipose_0yr
chr6:118372800:T_C LOC101008600 3.716706 0.0003779587 0.01332204 0.6896122 0.3745571 991 0.8681662 adipose_0yr
chr6:118457277:T_C SF3B5 -3.549297 0.0006579901 0.01994085 -0.3638366 0.6145627 934 1 adipose_0yr
chr6:118549983:A_G PLAGL1 2.989424 0.003737456 0.0676723 0.4740819 1 863 1 adipose_0yr
chr6:118651936:A_G ZC2HC1B 3.253601 0.001685581 0.03909038 0.7995891 1 779 1 adipose_0yr
chr6:118654415:A_G LTV1 -3.87535 0.0002204312 0.008747925 -0.7005043 0.171275 777 0.4890517 adipose_0yr
chr6:118750837:T_G PHACTR2 -2.917542 0.004606803 0.0777888 -0.4975271 1 791 1 adipose_0yr
chr6:119166672:G_A LOC108585567 2.558474 0.01244955 0.1445877 0.861855 1 631 1 adipose_0yr
chr6:119139850:G_T FUCA2 6.816421 1.757175e-09 4.916695e-07 0.7463915 1.165007e-06 663 2.64822e-05 adipose_0yr
chr6:119128550:G_A LOC110743152 -4.477995 2.540378e-05 0.001606282 -1.023906 0.01709675 673 0.0840313 adipose_0yr
chr6:119217354:A_C PEX3 -2.435167 0.01716785 0.174323 -0.5822002 1 688 1 adipose_0yr
chr6:119151419:G_A ADAT2 2.849584 0.005596853 0.08845541 0.5975117 1 876 1 adipose_0yr
chr6:119295973:G_A LOC103883980 -3.964777 0.000161731 0.006950721 -0.6796504 0.1288996 797 0.3966136 adipose_0yr
chr6:119315912:A_T AIG1 3.455437 0.0008917922 0.02454972 0.3660399 0.7178927 805 1 adipose_0yr
chr6:119787015:A_C HIVEP2 3.111406 0.002601438 0.05299303 0.3437641 1 773 1 adipose_0yr
chr6:120265867:A_G ADGRG6 -3.454446 0.0008946348 0.02460327 -0.6297667 0.7398629 827 1 adipose_0yr
chr6:120456178:G_C VTA1 3.114001 0.002581197 0.05275389 0.3945587 1 1119 1 adipose_0yr
chr6:120862313:C_T LOC116275351 2.974096 0.00390898 0.06990211 0.7819027 1 1162 1 adipose_0yr
chr6:123373280:T_C LOC101021721 3.381314 0.001129797 0.02921828 0.5876757 0.9716257 860 1 adipose_0yr
chr6:123460969:C_G CITED2 -3.534441 0.0006906577 0.02063896 -1.472135 0.6899671 999 1 adipose_0yr
chr6:123577335:C_T TXLNB -3.672089 0.0004387953 0.01478064 -0.6729198 0.4611738 1051 1 adipose_0yr
chr6:123561996:C_T HECA -2.798722 0.00646199 0.09690675 -0.3761586 1 816 1 adipose_0yr
chr6:123719314:G_A ABRACL 3.684325 0.0004212419 0.01438153 0.4157965 0.4490438 1066 0.9918622 adipose_0yr
chr6:123690841:T_C REPS1 -4.113044 9.594779e-05 0.004628733 -0.8491492 0.1007452 1050 0.3284306 adipose_0yr
chr6:123788044:C_A ECT2L -4.498501 2.353493e-05 0.001506171 -0.7975713 0.02478228 1053 0.1119779 adipose_0yr
chr6:123970222:G_A CCDC28A -4.054309 0.0001181461 0.005461944 -0.5352999 0.1443745 1222 0.4313495 adipose_0yr
chr6:123912125:A_G LOC108585573 -3.82037 0.0002661172 0.01010007 -1.34613 0.3076315 1156 0.7505381 adipose_0yr
chr6:124121181:C_T NHSL1 -3.276907 0.001568034 0.03699754 -0.3117407 1 978 1 adipose_0yr
chr6:124382448:C_G HEBP2 4.888534 5.326493e-06 0.0004476642 0.7293738 0.006839217 1284 0.03999016 adipose_0yr
chr6:124432020:A_T ARFGEF3 3.520795 0.0007220127 0.02127234 0.5414337 0.9949335 1378 1 adipose_0yr
chr6:124665349:A_G PERP -3.965258 0.0001614601 0.006942669 -0.3933587 0.2242681 1389 0.5954032 adipose_0yr
chr6:124872683:G_A LOC103883996 -2.677101 0.009049671 0.1192296 -0.5952838 1 1240 1 adipose_0yr
chr6:125001726:A_G TNFAIP3 3.411267 0.001027189 0.02728822 0.7884609 0.9316604 907 1 adipose_0yr
chr6:124943435:A_T LOC100999668 3.498565 0.0007759946 0.02230121 0.7594404 0.715467 922 1 adipose_0yr
chr6:125584074:A_G IFNGR1 3.205212 0.001956507 0.04363874 0.4177545 1 1096 1 adipose_0yr
chr6:125634878:T_G LOC101009181 5.48454 4.951291e-07 6.358745e-05 1.180156 0.000537215 1085 0.004916068 adipose_0yr
chr6:125713220:C_A IL20RA -4.765798 8.556225e-06 0.0006465771 -0.9322098 0.009471741 1107 0.05235488 adipose_0yr
chr6:125741261:G_A LOC108585582 -3.071332 0.00293329 0.05756322 -1.167656 1 1105 1 adipose_0yr
chr6:125833833:C_T SLC35D3 -3.504128 0.0007621373 0.02203963 -0.6342235 0.7423217 974 1 adipose_0yr
chr6:125940028:T_C PEX7 5.375512 7.711252e-07 8.989794e-05 0.5355892 0.0007348823 953 0.006387499 adipose_0yr
chr6:125964935:C_A MAP3K5 2.874027 0.00522017 0.08449287 0.3356523 1 943 1 adipose_0yr
chr6:125957862:C_T LOC108585583 2.686092 0.008830099 0.1177083 0.6486341 1 967 1 adipose_0yr
chr6:126134370:T_C MAP7 3.852161 0.0002387026 0.009274161 0.4850078 0.2060004 863 0.5587989 adipose_0yr
chr6:126404007:G_A LOC101005004 -3.300101 0.00145872 0.03515317 -0.8471 1 991 1 adipose_0yr
chr6:126534698:A_C LOC103884009 -3.713607 0.0003819106 0.01339169 -0.3479121 0.3299708 864 0.7896933 adipose_0yr
chr6:126556875:C_T BCLAF1 2.824593 0.006007682 0.09240167 0.3160851 1 860 1 adipose_0yr
chr6:126536842:T_G MTFR2 -2.95485 0.004134655 0.07235415 -0.5007373 1 861 1 adipose_0yr
chr6:126574106:C_T PDE7B -3.167534 0.002195127 0.04729008 -0.4707379 1 762 1 adipose_0yr
chr6:127259851:T_A AHI1 3.551977 0.0006522567 0.01980605 0.5287879 0.6320368 969 1 adipose_0yr
chr6:127402353:G_A LOC108585586 -2.279739 0.02535592 0.2174029 -0.6527773 1 1296 1 adipose_0yr
chr6:127505007:A_C MYB -4.283429 5.198017e-05 0.002870575 -0.7183112 0.05244799 1009 0.1996271 adipose_0yr
chr6:127787226:C_T HBS1L 3.624794 0.0005134045 0.01657794 0.3002572 0.3937813 767 0.9022725 adipose_0yr
chr6:127736150:T_C ALDH8A1 -2.5783 0.01181112 0.1402178 -0.4953267 1 967 1 adipose_0yr
chr6:128030471:C_T LOC103884020 -3.79924 0.0002859763 0.01068784 -0.4265912 0.265386 928 0.6734753 adipose_0yr
chr6:128421098:T_C LOC110743022 -3.04744 0.00314946 0.06056426 -0.4497027 1 967 1 adipose_0yr
chr6:128428345:T_C SGK1 -3.548848 0.0006589555 0.01996129 -0.4539397 0.6306204 957 1 adipose_0yr
chr6:128750021:C_T SLC2A12 2.29425 0.02446696 0.2129477 0.3041534 1 843 1 adipose_0yr
chr6:128814464:T_C TBPL1 2.505404 0.01431452 0.1567564 0.3204274 1 879 1 adipose_0yr
chr6:128859476:C_A TCF21 -3.363577 0.001195031 0.03045806 -1.544638 1 881 1 adipose_0yr
chr6:130059351:G_A RPS12 -2.980797 0.003833111 0.06895813 -0.4388713 1 1274 1 adipose_0yr
chr6:130035742:G_A LOC116275577 2.88801 0.005015312 0.08239979 0.5592169 1 1265 1 adipose_0yr
chr6:129952091:T_C LOC116275584 3.30043 0.001457223 0.03513315 0.9285511 1 1258 1 adipose_0yr
chr6:130050159:G_A LOC116275561 2.466082 0.01585455 0.1661872 0.7757461 1 1249 1 adipose_0yr
chr6:130010058:C_T SLC18B1 -5.727446 1.823111e-07 2.738626e-05 -0.5662984 0.0002384629 1308 0.002493411 adipose_0yr
chr6:130101035:G_A LOC116275360 -4.356257 3.983791e-05 0.002314482 -0.8819082 0.04955835 1244 0.1914139 adipose_0yr
chr6:130091303:A_T VNN2 3.493061 0.0007899362 0.0225793 0.3885287 1 1366 1 adipose_0yr
chr6:130162748:G_A VNN1 -3.656642 0.000461948 0.01534864 -0.4513475 0.7756107 1679 1 adipose_0yr
chr6:130370929:G_T STX7 2.753751 0.007327329 0.1051035 0.3653094 1 1184 1 adipose_0yr
chr6:130361358:C_T MOXD1 4.039418 0.0001245144 0.005690361 0.4260027 0.1233937 991 0.383581 adipose_0yr
chr6:130888568:A_G CCN2 4.117999 9.427087e-05 0.004556973 0.4685731 0.09398806 997 0.311263 adipose_0yr
chr6:130806176:G_A ENPP1 -3.652233 0.0004687682 0.01552174 -0.5750494 0.4495487 959 0.9928632 adipose_0yr
chr6:130992339:C_G ENPP3 -3.985044 0.0001506858 0.006600664 -1.310335 0.1344117 892 0.4091569 adipose_0yr
chr6:131188760:G_A MED23 4.21785 6.59153e-05 0.003463554 0.4911844 0.05675307 861 0.2123735 adipose_0yr
chr6:131179341:T_C ARG1 3.195378 0.002016335 0.04462879 0.4542016 1 904 1 adipose_0yr
chr6:131582237:G_A AKAP7 -2.983989 0.003797465 0.06853906 -0.3454747 1 931 1 adipose_0yr
chr6:131725688:G_T EPB41L2 -4.504622 2.300344e-05 0.001476705 -0.3858887 0.02160023 939 0.1007032 adipose_0yr
chr6:132460349:G_A TMEM200A -2.888338 0.005010608 0.08235012 -0.5130772 1 881 1 adipose_0yr
chr6:132615825:T_C SAMD3 -3.750176 0.0003376891 0.01219509 -0.5082904 0.3684188 1091 0.8575603 adipose_0yr
chr6:132731411:G_A L3MBTL3 3.390104 0.001098725 0.02866281 0.4524898 1 1209 1 adipose_0yr
chr6:132857932:G_A TMEM244 4.292954 5.020935e-05 0.002788309 0.7572688 0.04172397 831 0.16806 adipose_0yr
chr6:133019734:G_T ARHGAP18 -2.671178 0.009197008 0.1203852 -0.3470839 1 855 1 adipose_0yr
chr6:133304835:T_C LOC103884038 -3.718618 0.0003755406 0.01324934 -0.6681481 0.3034368 808 0.742757 adipose_0yr
chr6:133370339:G_A LAMA2 3.48415 0.0008130164 0.02294727 0.6263115 0.6309008 776 1 adipose_0yr
chr6:134355541:C_T PTPRK 4.22093 6.518685e-05 0.003433697 0.5683584 0.05325765 817 0.2018096 adipose_0yr
chr6:134885595:C_T THEMIS 2.32351 0.02275783 0.2044162 0.3192263 1 821 1 adipose_0yr
chr6:135112454:A_G LOC116275364 1.942606 0.05567293 0.3306888 0.428707 1 746 1 adipose_0yr
chr6:135348590:A_G C6H6orf58 3.882616 0.0002149873 0.008592888 0.6686196 0.2601346 1210 0.6634797 adipose_0yr
chr6:135410038:T_C SOGA3 -3.264709 0.001628564 0.03815982 -0.471818 1 947 1 adipose_0yr
chr6:135371069:G_A KIAA0408 3.981795 0.0001524064 0.006659017 0.4213645 0.1446337 949 0.4316537 adipose_0yr
chr6:135529777:C_T ECHDC1 5.660385 2.40601e-07 3.446612e-05 0.4222391 0.0001903154 791 0.002068805 adipose_0yr
chr6:135652927:G_A RNF146 2.4621 0.01601847 0.1673268 0.453852 1 773 1 adipose_0yr
chr6:135760599:A_T LOC103884047 -3.115977 0.00256589 0.05251822 -0.6114643 1 818 1 adipose_0yr
chr6:135773637:G_C RSPO3 -3.017287 0.003443403 0.0641095 -0.979305 1 797 1 adipose_0yr
chr6:136396626:C_G LOC101020316 -2.236794 0.02815576 0.2304701 -0.4774391 1 527 1 adipose_0yr
chr6:136887600:T_G TRMT11 3.750064 0.0003378174 0.0121994 0.7620669 0.2408638 713 0.6274088 adipose_0yr
chr6:137004687:T_G HINT3 -4.410176 3.266607e-05 0.001971397 -0.8833662 0.02855014 874 0.1253752 adipose_0yr
chr6:137166765:T_G NCOA7 3.856792 0.0002349417 0.009168823 0.5563661 0.1968811 838 0.541247 adipose_0yr
chr6:137221927:G_A HEY2 -3.833498 0.0002544499 0.009749527 -0.6377149 0.1984709 780 0.5444487 adipose_0yr
chr6:137787369:A_G HDDC2 5.247827 1.289644e-06 0.000137994 0.8689116 0.00115939 899 0.009286722 adipose_0yr
chr6:137784886:T_C TPD52L1 -2.430257 0.01738513 0.1754596 -0.2995717 1 911 1 adipose_0yr
chr6:138111439:G_A RNF217 3.468159 0.0008560376 0.0238445 0.6410966 0.4691086 548 1 adipose_0yr
chr6:138294712:C_A NKAIN2 -3.464131 0.000867209 0.02410329 -0.5832682 0.8368567 965 1 adipose_0yr
chr6:139499212:T_C LOC110743170 -3.410788 0.001028759 0.02732198 -0.6244933 0.6049101 588 1 adipose_0yr
chr6:139606434:A_G LOC110743175 -3.048706 0.003137645 0.06042603 -0.5261719 1 909 1 adipose_0yr
chr6:139877343:G_A LOC110743176 2.607249 0.01093201 0.1335753 0.3415731 1 1122 1 adipose_0yr
chr6:139869351:T_C LOC110743173 2.99933 0.00363034 0.06640353 0.4168662 1 1133 1 adipose_0yr
chr6:140277854:C_T LOC116275371 -3.048758 0.003137156 0.06041831 -0.4880549 1 1029 1 adipose_0yr
chr6:140432142:G_A SMPDL3A -5.405825 6.819994e-07 8.3564e-05 -0.6818145 0.0007911193 1160 0.006802068 adipose_0yr
chr6:140432631:C_T FABP7 4.041126 0.0001237676 0.005660195 0.7593741 0.1383722 1118 0.4176388 adipose_0yr
chr6:140415668:A_C PKIB 4.080999 0.0001075071 0.005060908 0.6368609 0.1065395 991 0.3428629 adipose_0yr
chr6:140646685:A_G SERINC1 4.376029 3.704697e-05 0.002181635 0.3252694 0.02319141 626 0.1063659 adipose_0yr
chr6:140802738:T_A HSF2 3.7514 0.0003362973 0.01215027 1.253746 0.2196021 653 0.5865829 adipose_0yr
chr6:140872249:C_T LOC100999190 -2.890506 0.004979547 0.08198407 -0.9779975 1 1037 1 adipose_0yr
chr6:140968902:G_C LOC110743179 3.364834 0.001190295 0.03037838 1.051924 1 1323 1 adipose_0yr
chr6:141337012:T_A LOC108585607 -3.223636 0.001848874 0.04184004 -0.4670471 1 930 1 adipose_0yr
chr6:141350405:C_T LOC103884064 3.240352 0.001756038 0.04035922 0.7102899 1 769 1 adipose_0yr
chr6:141385587:C_T LOC101000598 -3.226039 0.001835253 0.04159974 -0.5163625 1 910 1 adipose_0yr
chr6:141719949:A_G GJA1 -3.748622 0.0003394646 0.01224523 -0.4402646 0.392421 1156 0.8999073 adipose_0yr
chr6:141902702:T_C LOC101002918 3.383534 0.00112187 0.02912514 0.6564214 1 1153 1 adipose_0yr
chr6:141773127:A_G TBC1D32 -4.002993 0.000141512 0.006294522 -0.4464629 0.1740598 1230 0.4944451 adipose_0yr
chr6:143522561:C_T LOC108585610 -2.903158 0.004801781 0.08009541 -0.4792674 1 1388 1 adipose_0yr
chr6:143899734:A_G MAN1A1 2.344105 0.02161907 0.1986755 0.2506666 1 972 1 adipose_0yr
chr6:144094621:A_G FAM184A 3.474971 0.0008374546 0.02342333 0.5274517 0.8944016 1068 1 adipose_0yr
chr6:144373787:T_C MCM9 3.024443 0.003371426 0.06323882 0.5951993 1 903 1 adipose_0yr
chr6:144387369:C_T ASF1A -2.619272 0.01058463 0.1311727 -0.7466494 1 911 1 adipose_0yr
chr6:144479289:C_T CEP85L 3.724289 0.000368453 0.01304634 0.5581137 0.4576187 1242 1 adipose_0yr
chr6:144640077:G_A PLN -3.428658 0.0009717145 0.02616526 -0.3792091 0.7870888 810 1 adipose_0yr
chr6:144831777:T_C SLC35F1 -3.140029 0.002386202 0.05016984 -0.5338809 1 1106 1 adipose_0yr
chr6:145573206:C_T NUS1 -3.109886 0.002613356 0.05314423 -0.483371 1 1133 1 adipose_0yr
chr6:145571393:G_A GOPC 3.072087 0.002926691 0.05749377 0.4632936 1 1045 1 adipose_0yr
chr6:145703807:T_C DCBLD1 3.744906 0.0003437463 0.01235624 0.510525 0.3561212 1036 0.8373578 adipose_0yr
chr6:145727526:G_T ROS1 -3.523963 0.0007146146 0.02112561 -0.5565993 0.7996537 1119 1 adipose_0yr
chr6:146393638:G_A FAM162B 6.91329 1.15132e-09 3.509319e-07 0.8613626 1.432242e-06 1244 3.165765e-05 adipose_0yr
chr6:146464563:G_A KPNA5 -3.510212 0.0007472525 0.02172549 -0.4373566 0.8623294 1154 1 adipose_0yr
chr6:146485643:G_A ZUP1 7.3903 1.412784e-10 5.748954e-08 1.468797 1.457993e-07 1032 4.301864e-06 adipose_0yr
chr6:146582377:C_G RSPH4A 2.575751 0.01189153 0.1407901 0.4628354 1 997 1 adipose_0yr
chr6:146571352:A_T RWDD1 3.69696 0.0004038199 0.01395066 0.4109295 0.4211841 1043 0.9466539 adipose_0yr
chr6:146638045:G_A CALHM5 7.287232 2.227406e-10 8.19784e-08 0.8303625 2.588246e-07 1162 7.112307e-06 adipose_0yr
chr6:146689780:C_T CALHM6 3.262349 0.001640521 0.03837378 0.3068251 1 1196 1 adipose_0yr
chr6:146655392:C_T LOC101017948 -2.839421 0.005760699 0.0898863 -0.6122275 1 1179 1 adipose_0yr
chr6:146755831:A_T DSE -2.542801 0.01297613 0.1480674 -0.2585067 1 1214 1 adipose_0yr
chr6:146790757:C_A LOC116275464 -7.940578 1.226492e-11 6.395168e-09 -1.078519 1.19215e-08 972 4.63539e-07 adipose_0yr
chr6:146790757:C_A LOC101019608 3.282738 0.001539851 0.03657801 0.5239924 1 959 1 adipose_0yr
chr6:146940730:C_T TSPYL1 5.367291 7.972065e-07 9.231849e-05 0.8182488 0.0007748847 972 0.006683424 adipose_0yr
chr6:146832534:C_T TSPYL4 3.688823 0.0004149593 0.01420275 0.3324763 0.3950412 952 0.9044092 adipose_0yr
chr6:146831643:A_T NT5DC1 -3.782944 0.0003022506 0.01116773 -0.2530238 0.2801863 927 0.7007576 adipose_0yr
chr6:147125011:A_G FRK 3.445454 0.0009208298 0.02512614 0.3859225 0.7569221 822 1 adipose_0yr
chr6:148701850:T_C LOC101023368 3.396852 0.001075419 0.0282207 1.103866 1 1188 1 adipose_0yr
chr6:148963929:T_G HS3ST5 -4.452077 2.797255e-05 0.001741722 -0.8112 0.03675593 1314 0.1518623 adipose_0yr
chr6:149120495:C_T HDAC2 -4.372067 3.759062e-05 0.002207721 -0.5195374 0.05213819 1387 0.1988623 adipose_0yr
chr6:149370095:T_A MARCKS 3.589285 0.0005771835 0.01811486 0.7222769 0.6089286 1055 1 adipose_0yr
chr6:149685119:C_G LOC110743183 3.401167 0.001060762 0.02793337 0.6462643 0.8730073 823 1 adipose_0yr
chr6:149820125:G_C LOC101025963 -4.092329 0.0001032751 0.004905255 -0.9408297 0.08902313 862 0.2991526 adipose_0yr
chr6:149764542:A_G LOC110743184 3.300577 0.001456555 0.0351226 0.9820039 1 884 1 adipose_0yr
chr6:150037537:T_C LOC103884100 3.140922 0.00237976 0.05006433 1.014461 1 1095 1 adipose_0yr
chr6:150066828:G_A LOC100998263 -2.810017 0.006259895 0.09485945 -0.7257963 1 1059 1 adipose_0yr
chr6:150721110:C_T LOC101000706 -3.679439 0.0004281699 0.01453373 -1.181009 0.5138039 1200 1 adipose_0yr
chr6:150806339:T_C LAMA4 -3.642731 0.0004837899 0.01589516 -0.4256187 0.5819992 1203 1 adipose_0yr
chr6:151034250:G_A LOC116275488 4.521841 2.156982e-05 0.001394269 0.7497279 0.02238947 1038 0.1035572 adipose_0yr
chr6:151055559:G_A FAM229B -4.308331 4.747297e-05 0.00266874 -0.9726833 0.04609626 971 0.1811409 adipose_0yr
chr6:151145389:C_G TUBE1 -3.36544 0.001188015 0.03034505 -0.3590534 1 930 1 adipose_0yr
chr6:151168701:C_T CCN6 3.23214 0.001801085 0.04110314 0.6121485 1 913 1 adipose_0yr
chr6:150980496:C_T LOC103884102 4.117196 9.454074e-05 0.004568407 0.7650098 0.08631569 913 0.2924077 adipose_0yr
chr6:151341295:T_C FYN 3.656705 0.0004618514 0.01534729 0.3550174 0.3870315 838 0.8908449 adipose_0yr
chr6:151550069:T_C LOC101004536 -2.395477 0.01899607 0.1841752 -0.3032537 1 786 1 adipose_0yr
chr6:151487630:G_T TRAF3IP2 4.022282 0.000132251 0.005969901 0.5930882 0.1047428 792 0.338248 adipose_0yr
chr6:151630963:A_G REV3L 3.854985 0.0002364024 0.0092156 0.4790318 0.1449147 613 0.432358 adipose_0yr
chr6:151885499:A_G MFSD4B 3.51173 0.0007435807 0.0216823 0.5275827 0.4714302 634 1 adipose_0yr
chr6:151863118:C_T SLC16A10 -4.035832 0.0001260968 0.005754239 -1.019798 0.09923814 787 0.3243434 adipose_0yr
chr6:152115795:T_G RPF2 3.490815 0.0007956946 0.02266032 0.3139125 0.5386853 677 1 adipose_0yr
chr6:152106266:A_G GTF3C6 -3.139307 0.002391418 0.05025716 -0.3226927 1 758 1 adipose_0yr
chr6:152219414:A_G AMD1 -2.991689 0.003712706 0.06734063 -0.3395796 1 707 1 adipose_0yr
chr6:152271649:G_T CDK19 -2.935821 0.004369578 0.07499201 -0.6191678 1 590 1 adipose_0yr
chr6:152685354:C_T SLC22A16 3.822569 0.0002641282 0.01004808 0.5686606 0.2871073 1087 0.7132641 adipose_0yr
chr6:152763478:G_A DDO 4.291921 5.039861e-05 0.002795506 0.4566302 0.06012555 1193 0.2223939 adipose_0yr
chr6:152816642:G_A METTL24 -3.505383 0.0007590442 0.02197823 -0.9160394 0.8736598 1151 1 adipose_0yr
chr6:152872272:C_A LOC116275379 6.51988 6.357189e-09 1.548734e-06 0.9659229 3.769813e-06 593 7.185609e-05 adipose_0yr
chr6:153109380:T_C LOC116275382 -4.178485 7.594343e-05 0.003862755 -0.809716 0.008277834 109 0.04675114 adipose_0yr
chr6:153247059:A_T CDC40 3.888159 0.0002109206 0.008482993 0.9751431 0.02720875 129 0.120504 adipose_0yr
chr6:153668117:T_C FIG4 -3.78489 0.0003002614 0.01110322 -0.5573992 0.3302875 1100 0.7902545 adipose_0yr
chr6:153691419:C_T AK9 -2.472174 0.01560661 0.1646308 -0.5113219 1 808 1 adipose_0yr
chr6:153894174:G_T CEP57L1 -22.39116 1.051073e-35 1.052096e-31 -1.153127 7.136789e-33 679 1.370834e-28 adipose_0yr
chr6:154023685:T_G CCDC162P 9.533621 9.991826e-15 1.1149e-11 1.198062 9.202471e-12 921 8.794083e-10 adipose_0yr
chr6:154017297:G_C LOC110743191 9.465407 1.353632e-14 1.481469e-11 1.205343 1.349571e-11 997 1.205701e-09 adipose_0yr
chr6:154017297:G_C LOC101018786 6.231209 2.191578e-08 4.49773e-06 0.8117719 2.272666e-05 1037 0.0003317126 adipose_0yr
chr6:154108256:T_C CD164 -6.83347 1.631309e-09 4.595456e-07 -0.593834 1.474704e-06 904 3.252136e-05 adipose_0yr
chr6:154173793:C_T PPIL6 6.283123 1.756272e-08 3.706423e-06 1.124888 1.592939e-05 907 0.0002455631 adipose_0yr
chr6:154233698:C_T SMPD2 4.415424 3.203894e-05 0.001938498 0.900442 0.02547096 795 0.1141498 adipose_0yr
chr6:154217903:C_T MICAL1 -5.545777 3.854735e-07 5.100961e-05 -0.7933273 0.0002948873 765 0.00297802 adipose_0yr
chr6:154243782:G_A ZBTB24 -3.754961 0.0003322775 0.01204407 -0.5297158 0.2256165 679 0.5983213 adipose_0yr
chr6:154270607:C_A SESN1 1.986031 0.05054325 0.3146545 0.5944886 1 676 1 adipose_0yr
chr6:154367509:C_G ARMC2 3.904488 0.000199365 0.008138473 0.4688283 0.143144 718 0.428206 adipose_0yr
chr6:154611375:G_C FOXO3 -3.36183 0.001201644 0.03053166 -0.7707107 1 943 1 adipose_0yr
chr6:154814392:C_T AFG1L 2.609327 0.01087123 0.1331079 0.6374987 1 736 1 adipose_0yr
chr6:155456503:G_A NR2E1 2.64643 0.009836546 0.1254691 0.7329871 1 496 1 adipose_0yr
chr6:155538269:G_A OSTM1 -4.627426 1.449857e-05 0.00100345 -0.4043793 0.01229479 848 0.06461239 adipose_0yr
chr6:155523730:A_G LOC116275389 -6.053417 4.659027e-08 8.693805e-06 -0.9509548 4.085967e-05 877 0.0005515337 adipose_0yr
chr6:155674114:C_T RSPH3 -7.371259 1.536862e-10 6.135515e-08 -0.5871472 1.509198e-07 982 4.41737e-06 adipose_0yr
chr6:155783169:G_A TAGAP 3.788513 0.0002965923 0.0110057 0.3613407 0.3218027 1085 0.7745847 adipose_0yr
chr6:155783169:G_A FNDC1 4.390491 3.512621e-05 0.002090156 0.6893086 0.04250271 1210 0.1707219 adipose_0yr
chr6:156361341:T_G SOD2 3.042725 0.003193829 0.06121746 0.3741758 1 1010 1 adipose_0yr
chr6:156361729:C_T LOC116275390 9.26707 3.275987e-14 3.139391e-11 1.239034 3.403751e-11 1039 2.782095e-09 adipose_0yr
chr6:156419546:C_G WTAP 5.307274 1.015686e-06 0.0001137386 0.4010438 0.001117254 1100 0.009009328 adipose_0yr
chr6:156322932:A_C ACAT2 -2.7166 0.008120773 0.1115972 -0.422509 1 1218 1 adipose_0yr
chr6:156432790:A_T TCP1 -4.901998 5.054903e-06 0.0004290638 -0.2741965 0.005863687 1160 0.03531819 adipose_0yr
chr6:156471862:G_A LOC116275572 -3.598138 0.0005606132 0.01768466 -1.062197 0.6559174 1170 1 adipose_0yr
chr6:156445602:G_A MRPL18 -6.411827 1.012101e-08 2.313212e-06 -0.4757114 1.211485e-05 1197 0.0001942421 adipose_0yr
chr6:156386935:C_G PNLDC1 3.579831 0.0005953911 0.01850882 0.4936396 0.7168509 1204 1 adipose_0yr
chr6:156618689:T_C IGF2R 2.762207 0.007156934 0.1035038 0.2654438 1 797 1 adipose_0yr
chr6:156664273:A_G LOC101003958 4.396876 3.430929e-05 0.002052142 0.605832 0.03798038 1107 0.1559152 adipose_0yr
chr6:156858071:A_T SLC22A1 -3.238347 0.001766938 0.04056621 -0.8420766 1 1267 1 adipose_0yr
chr6:157015466:T_G SLC22A3 -3.521417 0.0007205533 0.02124575 -0.4708449 0.9929224 1378 1 adipose_0yr
chr6:157200097:G_A LPA 4.37642 3.699363e-05 0.002178681 1.327318 0.05833895 1577 0.217325 adipose_0yr
chr6:157202761:A_C LOC101008370 -3.993869 0.000146106 0.006442237 -0.595708 0.2270488 1554 0.6006361 adipose_0yr
chr6:157482342:A_C MAP3K4 2.575953 0.01188512 0.1407321 0.3902172 1 691 1 adipose_0yr
chr6:157620434:A_G AGPAT4 4.445933 2.861738e-05 0.001774781 0.5432842 0.02177782 761 0.1013344 adipose_0yr
chr6:157651335:G_T LOC116275393 -2.866888 0.005327687 0.08561891 -0.7255743 1 805 1 adipose_0yr
chr6:157819402:T_G PRKN -3.079811 0.002859952 0.05657149 -0.358414 1 1387 1 adipose_0yr
chr6:159327400:T_C PACRG 3.627495 0.0005088368 0.01647428 0.5002892 0.5459819 1073 1 adipose_0yr
chr6:159968027:C_T LOC108585647 -3.399919 0.001064983 0.02801063 -0.8983765 0.6368599 598 1 adipose_0yr
chr6:159842799:C_T QKI -3.745465 0.0003430994 0.01233428 -0.2614463 0.1739514 507 0.4944152 adipose_0yr
chr6:160320310:A_G LOC103884130 -3.289616 0.00150722 0.03597426 -0.9122703 1 778 1 adipose_0yr
chr6:161724838:A_G PDE10A -3.418871 0.001002575 0.02677803 -0.5214417 1 1207 1 adipose_0yr
chr6:162479690:T_G LOC108585654 3.375164 0.001152025 0.02966278 0.6165029 1 1274 1 adipose_0yr
chr6:162805898:C_T PRR18 -5.875835 9.827669e-08 1.617888e-05 -0.5923592 0.0001426978 1452 0.001607589 adipose_0yr
chr6:162782753:T_C SFT2D1 5.605302 3.019063e-07 4.174792e-05 0.478104 0.0004371603 1448 0.004124251 adipose_0yr
chr6:162956230:A_T MPC1 2.474125 0.01552795 0.164089 0.3768662 1 1419 1 adipose_0yr
chr6:162991938:T_A RPS6KA2 -4.377732 3.681553e-05 0.00216976 -0.7861566 0.05087906 1382 0.1953554 adipose_0yr
chr6:163172275:G_A LOC103884150 3.742389 0.0003466762 0.01242996 1.018953 0.4440922 1281 0.9844343 adipose_0yr
chr6:163438281:C_T LOC116275397 -5.084142 2.474387e-06 0.0002373869 -0.9969133 0.003011328 1217 0.02038111 adipose_0yr
chr6:163473719:C_A RNASET2 -6.78809 1.98798e-09 5.436058e-07 -0.7154266 2.232502e-06 1123 4.640898e-05 adipose_0yr
chr6:163527356:C_T FGFR1OP 5.421998 6.386672e-07 7.909558e-05 1.350133 0.0007165846 1122 0.006252171 adipose_0yr
chr6:163725318:C_T CCR6 3.443038 0.0009279924 0.02528787 0.4242031 1 1245 1 adipose_0yr
chr6:163745059:A_G GPR31 3.486078 0.0008079702 0.02288397 0.4456365 1 1567 1 adipose_0yr
chr6:163978774:T_G TCP10L2 4.486414 2.461973e-05 0.001564888 1.00136 0.04365078 1773 0.1740956 adipose_0yr
chr6:163955749:G_A LOC116275399 -5.579629 3.355013e-07 4.544647e-05 -0.7715399 0.0005975279 1781 0.005373275 adipose_0yr
chr6:164034675:G_A LOC116275400 8.581243 7.014308e-13 4.667129e-10 1.474753 1.287827e-09 1836 6.685562e-08 adipose_0yr
chr6:164133289:T_C LOC116275401 -3.987355 0.0001494733 0.006563488 -0.3707142 0.2239111 1498 0.5947841 adipose_0yr
chr6:164203223:G_A LOC100997790 -4.941757 4.329411e-06 0.0003774598 -0.6400124 0.006580705 1520 0.03876179 adipose_0yr
chr6:164261863:A_G LOC103884162 -4.32131 4.527603e-05 0.002565217 -0.5548803 0.06678214 1475 0.2407566 adipose_0yr
chr6:164321666:G_A LOC103884163 -5.856122 1.067179e-07 1.738486e-05 -0.7984325 0.0001391601 1304 0.001575125 adipose_0yr
chr6:164322931:G_T AFDN -3.992764 0.0001466724 0.006463052 -0.6589647 0.1333252 909 0.4065582 adipose_0yr
chr6:164588154:C_T LOC116275402 4.259556 5.668723e-05 0.003067761 0.6926511 0.05249238 926 0.1997372 adipose_0yr
chr6:164515305:G_A KIF25 -4.181012 7.525774e-05 0.00383442 -1.082729 0.0822567 1093 0.2823132 adipose_0yr
chr6:164562160:T_C FRMD1 -3.590278 0.0005753011 0.01806736 -0.4198585 0.5338795 928 1 adipose_0yr
chr6:164991139:A_C DACT2 3.80711 0.0002784197 0.01045815 0.8147317 0.9240751 3319 1 adipose_0yr
chr6:165027338:C_T SMOC2 -4.140693 8.694391e-05 0.004268117 -0.7737647 0.5343572 6146 1 adipose_0yr
chr6:165567603:A_G LOC103884170 -3.377281 0.001144327 0.02951445 -0.979424 1 1689 1 adipose_0yr
chr6:165756746:C_T THBS2 3.202698 0.00197164 0.04388176 0.710013 1 1555 1 adipose_0yr
chr6:165889099:G_T LOC103884172 8.884755 1.805958e-13 1.436526e-10 0.8599901 2.35497e-10 1304 1.431464e-08 adipose_0yr
chr6:165995409:G_A LOC108585290 4.782196 8.03384e-06 0.0006129448 1.244959 0.0105163 1309 0.05693264 adipose_0yr
chr6:166065351:T_C WDR27 7.746944 2.904592e-11 1.372085e-08 0.9760394 3.746924e-08 1290 1.287494e-06 adipose_0yr
chr6:166055791:G_A LOC116275404 3.605051 0.0005479879 0.01738614 0.643782 0.6471737 1181 1 adipose_0yr
chr6:166194984:T_C LOC110743202 -3.576141 0.0006026445 0.01868221 -0.8256822 0.7105179 1179 1 adipose_0yr
chr6:166181996:T_C C6H6orf120 -3.188503 0.00205917 0.04518598 -0.588233 1 1070 1 adipose_0yr
chr6:166260042:T_C PHF10 -4.022274 0.000132255 0.005969901 -0.402735 0.1387355 1049 0.4181666 adipose_0yr
chr6:166292558:C_T LOC103884175 -4.564929 1.835203e-05 0.00121254 -0.5969103 0.01820521 992 0.0881723 adipose_0yr
chr6:166213670:A_G TCTE3 4.095553 0.0001021003 0.004874441 0.4787987 0.09137973 895 0.3046731 adipose_0yr
chr6:166319957:G_C ERMARD 3.522279 0.0007185388 0.02120732 0.5631051 0.5640529 785 1 adipose_0yr
chr6:166270223:G_A LOC101008495 4.355814 3.990275e-05 0.002318053 0.9106459 0.02509883 629 0.1129591 adipose_0yr
chr6:166343216:T_A LOC108585667 3.391908 0.001092448 0.02851859 0.4800494 0.6456367 591 1 adipose_0yr
chr6:166286818:A_G PDCD2 -3.522162 0.0007188107 0.02121307 -0.6872082 0.4341617 604 0.9686813 adipose_0yr
chr6:166346650:G_A TBP -4.211994 6.732164e-05 0.003519649 -1.205908 0.04005637 595 0.162527 adipose_0yr
chr6:166456602:T_C PSMB1 -2.998899 0.003634941 0.06645489 -0.2834516 1 554 1 adipose_0yr
chr6:166591428:A_G FAM120B -3.063886 0.002999137 0.05850128 -0.402375 1 434 1 adipose_0yr
chr6:166572933:C_G DLL1 4.199906 7.031712e-05 0.003635233 0.7076035 0.03551015 505 0.1477961 adipose_0yr
chr6:166907556:G_C LOC103881377 -8.414509 1.478126e-12 9.2011e-10 -1.430892 1.620026e-09 1096 8.188803e-08 adipose_0yr
chr7:72105:C_G LOC116275915 3.679627 0.0004279008 0.02593789 0.6898106 1 2558 1 adipose_0yr
chr7:47952:T_C LOC116275916 3.894761 0.0002061732 0.01614208 0.4541572 0.5370811 2605 1 adipose_0yr
chr7:100495:G_A LOC101011800 -3.589823 0.0005761633 0.03134524 -0.7132714 1 3887 1 adipose_0yr
chr7:34089:A_G LOC116275923 4.067634 0.0001127139 0.01057332 0.9032877 0.5713465 5069 1 adipose_0yr
chr7:24207:C_T LOC101006990 3.99415 0.0001459626 0.01250174 0.5235175 0.7493722 5134 1 adipose_0yr
chr7:143563:T_C LOC116275919 -4.578276 1.745344e-05 0.002940377 -0.6369869 0.118439 6786 0.3718498 adipose_0yr
chr7:49768:C_T LOC103881281 -3.539982 0.0006782975 0.03501445 -0.3755112 1 6628 1 adipose_0yr
chr7:72176:A_C LOC101021395 4.305229 4.801325e-05 0.005820949 0.672471 0.2939371 6122 0.7255133 adipose_0yr
chr7:152699:C_T LOC110742340 5.065417 2.664368e-06 0.0007213441 0.5512245 0.01491247 5597 0.07512162 adipose_0yr
chr7:229636:T_C LOC103881280 -4.343494 4.174643e-05 0.005283203 -0.9932432 0.2212561 5300 0.5896069 adipose_0yr
chr7:228681:C_T LOC108584091 4.37623 3.701952e-05 0.004882707 0.8283424 0.1815437 4904 0.5096557 adipose_0yr
chr7:394733:G_A LOC101001660 4.356189 3.984786e-05 0.005112617 0.5443623 0.1870458 4694 0.5206923 adipose_0yr
chr7:243982:C_T LOC101006661 4.024099 0.0001314095 0.01158669 0.5148608 0.555205 4225 1 adipose_0yr
chr7:453236:G_A LOC110742306 -4.031199 0.0001281695 0.01136312 -0.7692267 0.5940655 4635 1 adipose_0yr
chr7:491859:A_G LOC108584012 -4.685605 1.162579e-05 0.002170529 -0.6720121 0.06538342 5624 0.2374522 adipose_0yr
chr7:426698:G_T LOC110743848 3.97538 0.0001558588 0.01308776 0.5839721 0.8960324 5749 1 adipose_0yr
chr7:529124:A_G LOC110743849 8.115786 5.613831e-12 2.205434e-08 1.057627 2.976453e-08 5302 1.06465e-06 adipose_0yr
chr7:515417:C_A LOC101011318 4.116372 9.481824e-05 0.009387966 0.403387 0.502347 5298 1 adipose_0yr
chr7:500210:G_C LOC101005158 4.837802 6.483696e-06 0.001414164 0.738529 0.03427281 5286 0.1437363 adipose_0yr
chr7:536806:C_T LOC116275672 -5.710825 1.953094e-07 9.633792e-05 -0.6145245 0.001028695 5267 0.008433277 adipose_0yr
chr7:512249:A_G LOC103880978 6.243712 2.077873e-08 1.624932e-05 0.8034699 0.0001089844 5245 0.00127383 adipose_0yr
chr7:575670:G_A LOC101001553 -4.228638 6.339805e-05 0.007012379 -0.560738 0.3174974 5008 0.7674919 adipose_0yr
chr7:603939:A_G LOC116275921 4.416017 3.196883e-05 0.004488776 0.5097508 0.1599081 5002 0.4649796 adipose_0yr
chr7:653592:C_A LOC101004806 -6.011688 5.555795e-08 3.665162e-05 -0.8262788 0.000269345 4848 0.002771258 adipose_0yr
chr7:658088:G_A LOC101004461 3.668557 0.0004439902 0.02663118 0.6236982 1 5151 1 adipose_0yr
chr7:721441:G_A LOC101004105 3.684504 0.0004209911 0.02563002 0.7874372 1 4670 1 adipose_0yr
chr7:745637:T_G LOC110742275 -4.475528 2.56381e-05 0.003877062 -0.806873 0.1068596 4168 0.3435245 adipose_0yr
chr7:695800:T_C LOC101003753 -3.86249 0.0002303918 0.01732143 -1.150299 0.9494445 4121 1 adipose_0yr
chr7:745637:T_G LOC101002377 -3.619496 0.000522476 0.02972635 -0.6214362 1 3750 1 adipose_0yr
chr7:811066:G_A LOC108587013 -6.414501 1.000546e-08 8.575007e-06 -0.6953857 2.753504e-05 2752 0.000392063 adipose_0yr
chr7:797737:G_A LOC116275918 -4.163635 8.009561e-05 0.008313145 -1.238265 0.2072874 2588 0.5615765 adipose_0yr
chr7:785492:C_G LOC101009666 -4.061165 0.0001153205 0.01074266 -0.588715 0.2703113 2344 0.6834894 adipose_0yr
chr7:827014:A_G LOC101010982 -4.501701 2.325558e-05 0.003611082 -0.6439062 0.05818546 2502 0.2170148 adipose_0yr
chr7:958212:A_G LOC101024463 4.360709 3.919227e-05 0.005054227 0.9955599 0.09182749 2343 0.3059005 adipose_0yr
chr7:960774:A_G LOC116275920 -4.498832 2.350588e-05 0.00363805 -0.629051 0.05345237 2274 0.2023479 adipose_0yr
chr7:1042659:C_T TMEM121 3.472125 0.0008451706 0.04017799 0.5393272 1 1827 1 adipose_0yr
chr7:1057194:T_C TEDC1 -3.339299 0.001290093 0.05209735 -0.3085909 1 1641 1 adipose_0yr
chr7:1033702:T_C CRIP1 3.804434 0.0002809679 0.01988791 0.6797336 0.4298809 1530 0.9613637 adipose_0yr
chr7:1176176:C_G CRIP2 -3.779509 0.0003057923 0.021104 -0.4731486 0.4455393 1457 0.986973 adipose_0yr
chr7:1184759:T_C MTA1 -2.878136 0.005159182 0.1226749 -0.2878532 1 1374 1 adipose_0yr
chr7:1212777:C_G TEX22 -7.217178 3.033496e-10 5.748029e-07 -0.8569262 2.906089e-07 958 7.873084e-06 adipose_0yr
chr7:1310350:T_C LOC108587006 3.878373 0.0002181506 0.01672833 0.6913134 0.2024438 928 0.5526634 adipose_0yr
chr7:1164317:T_C PACS2 2.123778 0.03685813 0.3371223 0.4527098 1 916 1 adipose_0yr
chr7:1372943:A_G LOC116275932 3.018622 0.003429867 0.09626628 0.4135679 1 915 1 adipose_0yr
chr7:1359530:G_C BTBD6 -4.777718 8.173342e-06 0.001692293 -0.9274252 0.008001702 979 0.04558028 adipose_0yr
chr7:1323270:C_T LOC101005745 -9.824709 2.742049e-15 1.074253e-10 -0.7707111 2.76947e-12 1010 2.955332e-10 adipose_0yr
chr7:1348822:T_G NUDT14 6.041996 4.889186e-08 3.28274e-05 1.668519 7.035538e-05 1439 0.000882682 adipose_0yr
chr7:1423565:C_T JAG2 -3.701858 0.000397252 0.02467935 -0.3228209 0.5708512 1437 1 adipose_0yr
chr7:1446440:T_C GPR132 -3.068591 0.002957371 0.08777401 -0.2129621 1 1373 1 adipose_0yr
chr7:1479760:C_T CDCA4 3.541812 0.0006742611 0.03483856 1.125915 0.9945351 1475 1 adipose_0yr
chr7:1514468:C_A CLBA1 4.122239 9.285834e-05 0.009238501 0.4237951 0.1297231 1397 0.3985192 adipose_0yr
chr7:1475150:A_G AHNAK2 -2.70004 0.008499068 0.1611864 -0.3786456 1 1376 1 adipose_0yr
chr7:1514380:T_C PLD4 3.366367 0.001184542 0.04966033 0.6625871 0.9879083 834 1 adipose_0yr
chr7:1592223:G_A CEP170B -3.471437 0.0008470474 0.04025427 -0.4622213 0.678485 801 1 adipose_0yr
chr7:1776173:A_G ZBTB42 -5.527622 4.152186e-07 0.0001627369 -0.6280949 0.0002636638 635 0.0027199 adipose_0yr
chr7:1628890:C_T LOC110743844 5.391214 7.236166e-07 0.0002569985 1.204257 0.0004746925 656 0.004426162 adipose_0yr
chr7:1786677:A_G AKT1 -3.150702 0.00231028 0.07571922 -0.4887313 1 676 1 adipose_0yr
chr7:1837826:A_C SIVA1 -3.09281 0.002750824 0.08434876 -0.2311102 1 752 1 adipose_0yr
chr7:1720922:G_A LOC103886542 4.72238 1.010422e-05 0.001968469 0.8883554 0.007780246 770 0.04454336 adipose_0yr
chr7:1873327:C_T ADSS1 -3.428479 0.0009722705 0.04385261 -0.4385937 0.7447592 766 1 adipose_0yr
chr7:1878230:G_A INF2 4.902305 5.048875e-06 0.001199964 1.116051 0.004195615 831 0.02685417 adipose_0yr
chr7:1917396:C_T TMEM179 4.385903 3.57249e-05 0.004776886 0.6033904 0.04297706 1203 0.1720874 adipose_0yr
chr7:1951869:A_G C7H14orf180 6.484503 7.4043e-09 6.558828e-06 0.4709514 9.011033e-06 1217 0.0001526313 adipose_0yr
chr7:1964565:C_T LOC116275675 7.87343 1.654233e-11 5.727043e-08 1.015866 1.928835e-08 1166 7.15233e-07 adipose_0yr
chr7:2069406:T_C LOC116275676 -2.681928 0.00893117 0.1657581 -0.253655 1 1029 1 adipose_0yr
chr7:2272314:T_C KIF26A 3.227998 0.001824217 0.0656373 0.3440625 1 1157 1 adipose_0yr
chr7:2310630:C_T ASPG 4.204584 6.914284e-05 0.00748367 1.010779 0.06354227 919 0.2321704 adipose_0yr
chr7:2593816:C_T ATP5MPL -4.838761 6.459683e-06 0.001410328 -0.4835818 0.004734947 733 0.02959662 adipose_0yr
chr7:2617566:A_G PPP1R13B -3.437654 0.0009441396 0.04309377 -0.4142224 0.8535022 904 1 adipose_0yr
chr7:2767602:G_C ZFYVE21 -4.934996 4.445162e-06 0.00109048 -0.541886 0.003236078 728 0.02160535 adipose_0yr
chr7:2797420:G_A XRCC3 3.091118 0.002764804 0.08463375 0.3316819 1 744 1 adipose_0yr
chr7:2796458:A_G KLC1 -3.204302 0.001961973 0.06841343 -0.2765035 1 738 1 adipose_0yr
chr7:2955080:A_G LOC101023761 11.57972 1.283431e-18 1.777323e-13 1.209346 8.419307e-16 656 2.747549e-13 adipose_0yr
chr7:2989698:C_T BAG5 -5.257491 1.24063e-06 0.000407443 -0.8260644 0.0008225376 663 0.007009451 adipose_0yr
chr7:2908567:A_C TRMT61A 3.436812 0.0009466873 0.04313125 0.4493144 0.626707 662 1 adipose_0yr
chr7:2970825:G_A CKB -3.112672 0.002591548 0.08164321 -0.3687815 1 660 1 adipose_0yr
chr7:2961476:G_A MARK3 3.136896 0.002408922 0.07786442 0.4590403 1 597 1 adipose_0yr
chr7:3257711:G_A EIF5 3.423693 0.0009872544 0.044372 0.3604687 0.8401535 851 1 adipose_0yr
chr7:3181760:G_A LOC116276218 2.372205 0.02014705 0.2549271 0.3496595 1 892 1 adipose_0yr
chr7:3229955:C_T LOC116275679 3.020687 0.00340903 0.09590611 0.7751048 1 1150 1 adipose_0yr
chr7:3274161:C_G LOC116275680 -4.592971 1.651361e-05 0.002811675 -0.8695027 0.0232842 1410 0.1066387 adipose_0yr
chr7:3482547:C_T TNFAIP2 3.720295 0.0003734311 0.02406401 0.530671 0.4981571 1334 1 adipose_0yr
chr7:3423114:A_G EXOC3L4 3.630715 0.0005034439 0.02892607 0.4966328 0.6413875 1274 1 adipose_0yr
chr7:3428749:G_A LBHD2 8.829278 2.314158e-13 1.577867e-09 0.9473749 2.730706e-10 1180 1.644245e-08 adipose_0yr
chr7:3554112:A_G CDC42BPB -3.344821 0.001267867 0.05143566 -0.2253696 1 1071 1 adipose_0yr
chr7:3527358:T_C AMN -3.0748 0.002903081 0.08707854 -0.4710924 1 823 1 adipose_0yr
chr7:3683317:G_A TRAF3 -3.15726 0.002264766 0.07470485 -0.4989015 1 765 1 adipose_0yr
chr7:3748091:C_G RCOR1 2.776418 0.00687873 0.1433298 0.8051173 1 588 1 adipose_0yr
chr7:4024370:A_G ANKRD9 -2.878035 0.005160672 0.1227044 -0.2770205 1 858 1 adipose_0yr
chr7:4054360:T_C TECPR2 -2.231243 0.02853676 0.2999038 -0.2627727 1 900 1 adipose_0yr
chr7:3960990:G_T LOC116276035 -2.508243 0.01420873 0.2133596 -0.858241 1 909 1 adipose_0yr
chr7:4217734:A_G CINP -4.517163 2.195052e-05 0.003440909 -0.5305038 0.01784578 813 0.08689016 adipose_0yr
chr7:4188124:G_A LOC116275682 -3.972245 0.0001575735 0.01318015 -0.5543407 0.1350405 857 0.4104305 adipose_0yr
chr7:4300545:G_A ZNF839 4.36199 3.90084e-05 0.005033671 1.179157 0.03358624 861 0.1413816 adipose_0yr
chr7:4335710:G_A MOK 4.305135 4.80297e-05 0.005822518 1.029515 0.03938435 820 0.1604102 adipose_0yr
chr7:4238555:G_A WDR20 2.874445 0.005213926 0.1234601 0.4388039 1 711 1 adipose_0yr
chr7:4392883:A_T LOC103886517 3.226762 0.001831173 0.06570946 0.9254371 1 742 1 adipose_0yr
chr7:4426889:T_C HSP90AA1 -3.150579 0.002311144 0.07573556 -0.2858487 1 785 1 adipose_0yr
chr7:4544751:G_A DYNC1H1 -4.289812 5.078694e-05 0.006093208 -0.3603447 0.04134057 814 0.1668564 adipose_0yr
chr7:4610150:G_A PPP2R5C -2.727132 0.007888213 0.1552076 -0.2860803 1 786 1 adipose_0yr
chr7:4666699:C_T LOC116275683 2.951421 0.004176113 0.1080209 0.7546764 1 630 1 adipose_0yr
chr7:4834673:G_A LOC101006769 3.064664 0.00299219 0.08840101 0.9529367 1 820 1 adipose_0yr
chr7:4951605:A_G LOC101007814 -3.625188 0.0005127362 0.02931761 -0.6338142 0.4737682 924 1 adipose_0yr
chr7:5001259:G_A LOC103886509 -4.952626 4.149452e-06 0.001026727 -0.744013 0.003655667 881 0.02396883 adipose_0yr
chr7:4893708:C_T DIO3 -3.728215 0.0003636216 0.02364367 -0.9036953 0.3116237 857 0.7579673 adipose_0yr
chr7:5104245:C_T LOC103886507 -3.8573 0.0002345321 0.01754173 -1.30758 0.2019321 861 0.5515423 adipose_0yr
chr7:5218155:G_T LOC103886504 4.153613 8.302089e-05 0.008511503 1.04724 0.08592662 1035 0.291398 adipose_0yr
chr7:5480051:C_G LOC103886501 -2.832814 0.005869563 0.1309256 -0.3853085 1 1022 1 adipose_0yr
chr7:5477701:C_T LOC116275684 -2.696837 0.008574073 0.1621086 -0.8729694 1 940 1 adipose_0yr
chr7:5532819:C_G LOC116276199 3.575804 0.0006033106 0.03232493 0.6231332 0.396375 657 0.9064855 adipose_0yr
chr7:5792189:C_T LOC101001661 4.446929 2.851189e-05 0.004198552 0.4082375 0.01973023 692 0.09396931 adipose_0yr
chr7:5683937:T_C LOC103886499 4.207496 6.842154e-05 0.007428102 0.7008789 0.04734771 692 0.1847359 adipose_0yr
chr7:5874201:C_T DLK1 4.133218 8.929451e-05 0.008972027 0.3817168 0.0748288 838 0.2634805 adipose_0yr
chr7:5794402:C_T LOC103886496 3.589489 0.0005767951 0.03136485 0.5129789 0.5058493 877 1 adipose_0yr
chr7:5890350:T_G BEGAIN -2.104231 0.03857956 0.3438012 -0.2278849 1 970 1 adipose_0yr
chr7:6013100:C_G LOC110743837 -2.882333 0.00509758 0.1218852 -0.2720658 1 925 1 adipose_0yr
chr7:5996491:C_A WDR25 4.468462 2.632084e-05 0.003949399 0.5421735 0.02050393 779 0.09671894 adipose_0yr
chr7:6112381:A_T WARS1 -3.302302 0.00144873 0.05630473 -0.3805209 1 713 1 adipose_0yr
chr7:6260848:C_A SLC25A47 3.155506 0.002276858 0.0749461 0.7818683 1 733 1 adipose_0yr
chr7:6190632:A_G SLC25A29 -3.864901 0.0002284921 0.01724387 -0.444704 0.172283 754 0.4911268 adipose_0yr
chr7:6232472:A_T YY1 2.495994 0.01467031 0.2171099 0.3370183 1 784 1 adipose_0yr
chr7:6323306:T_C LOC108586988 -3.868654 0.000225565 0.01709346 -0.8142286 0.1750385 776 0.4961102 adipose_0yr
chr7:6353211:C_G DEGS2 4.720325 1.018384e-05 0.001983051 0.6285636 0.007077767 695 0.04107243 adipose_0yr
chr7:6334449:A_G EVL 4.316725 4.604076e-05 0.005644768 0.688951 0.03356372 729 0.1413488 adipose_0yr
chr7:6467842:G_T LOC108586986 4.305994 4.787942e-05 0.005812672 0.83426 0.03725019 778 0.1534094 adipose_0yr
chr7:6507498:C_G LOC116275685 2.93552 0.004373393 0.1111907 0.3760369 1 823 1 adipose_0yr
chr7:6534987:C_G EML1 2.56784 0.01214418 0.1956693 0.291447 1 845 1 adipose_0yr
chr7:6930371:G_T LOC101024697 2.476067 0.01545002 0.2236426 0.5170415 1 937 1 adipose_0yr
chr7:6896173:C_G HHIPL1 4.906111 4.974671e-06 0.001187397 0.8314346 0.004631418 931 0.02902456 adipose_0yr
chr7:6931288:G_A LOC108586983 -4.205546 6.890371e-05 0.00746798 -1.402547 0.06277128 911 0.2301158 adipose_0yr
chr7:6930792:G_A CCDC85C -3.141198 0.002377769 0.07721238 -0.4706218 1 887 1 adipose_0yr
chr7:6956032:A_G LOC110743834 2.038021 0.0449378 0.368032 0.3185447 1 746 1 adipose_0yr
chr7:7027286:G_A CCNK 2.472767 0.01558265 0.2246275 0.4636868 1 740 1 adipose_0yr
chr7:7150429:G_A SETD3 -2.76424 0.00711652 0.1461514 -0.3053876 1 734 1 adipose_0yr
chr7:7386291:C_T BCL11B -2.419669 0.01786212 0.2404146 -0.368397 1 851 1 adipose_0yr
chr7:9575688:G_A VRK1 -4.617119 1.507484e-05 0.002612236 -0.5992969 0.01225584 813 0.06446064 adipose_0yr
chr7:9815319:C_T LOC101019310 -3.045968 0.003163245 0.09149513 -0.5549427 1 1156 1 adipose_0yr
chr7:10036619:G_A PAPOLA 2.752159 0.007359826 0.1490683 0.4575739 1 908 1 adipose_0yr
chr7:10090024:C_G AK7 3.173258 0.002157206 0.07223371 0.5449016 1 830 1 adipose_0yr
chr7:10071952:T_A GSKIP 6.450483 8.571851e-09 7.477471e-06 1.011159 7.783241e-06 908 0.0001348066 adipose_0yr
chr7:10189458:G_C ATG2B 4.341127 4.210998e-05 0.005313826 0.5030318 0.03933072 934 0.1603278 adipose_0yr
chr7:10326384:C_T BDKRB1 3.674489 0.000435298 0.02625655 0.5924519 0.4479217 1029 0.9904086 adipose_0yr
chr7:10295776:A_T BDKRB2 3.625284 0.0005125735 0.02931335 0.4754501 0.5474285 1068 1 adipose_0yr
chr7:10480329:A_G LOC103886467 -3.437859 0.0009435185 0.04307489 -0.6504824 1 1278 1 adipose_0yr
chr7:10397530:T_C C7H14orf132 -3.183362 0.002091755 0.07085988 -0.745383 1 1279 1 adipose_0yr
chr7:10718490:T_C LOC116275690 3.374959 0.001152773 0.0487438 0.5959338 1 1404 1 adipose_0yr
chr7:10810611:G_A LOC101013231 3.189453 0.0020532 0.07006882 1.039141 1 1180 1 adipose_0yr
chr7:10914597:T_A GLRX5 3.297152 0.001472213 0.05689013 0.4693018 1 1563 1 adipose_0yr
chr7:10926330:T_G LOC101010856 2.251504 0.02716751 0.2926421 0.6695478 1 1578 1 adipose_0yr
chr7:11023537:G_A LOC116276209 4.445702 2.864189e-05 0.004216575 0.5269368 0.04516827 1577 0.1786639 adipose_0yr
chr7:10968662:T_C SYNE3 -5.968672 6.658544e-08 4.062069e-05 -0.825379 0.0001056045 1586 0.001240643 adipose_0yr
chr7:11204695:G_T LOC103886462 -2.920331 0.004569861 0.1143298 -0.7867823 1 1353 1 adipose_0yr
chr7:11269989:T_A CLMN 4.361546 3.907203e-05 0.005039925 0.3468011 0.05231745 1339 0.1993481 adipose_0yr
chr7:11339919:A_G DICER1 -3.038902 0.003230238 0.09276606 -0.6608032 1 885 1 adipose_0yr
chr7:11737327:A_G GSC 2.629623 0.01029364 0.1790717 0.341501 1 1230 1 adipose_0yr
chr7:11953227:G_A SERPINA3 -3.509431 0.0007491465 0.03708213 -0.7314346 0.9326874 1245 1 adipose_0yr
chr7:11869632:T_C LOC110743827 2.990084 0.003730224 0.1014406 0.8821891 1 1176 1 adipose_0yr
chr7:11953227:G_A SERPINA5 -2.822838 0.006037543 0.1329769 -0.6325361 1 1199 1 adipose_0yr
chr7:12204229:A_C SERPINA1 3.590879 0.0005741663 0.031266 0.2595882 0.6683296 1164 1 adipose_0yr
chr7:12174148:G_A SERPINA6 7.082436 5.487098e-10 8.626662e-07 1.818732 5.761453e-07 1050 1.424681e-05 adipose_0yr
chr7:12203393:C_T PPP4R4 -4.212438 6.721419e-05 0.007315667 -0.7681841 0.06701255 997 0.241406 adipose_0yr
chr7:12460295:T_C IFI27L2 -4.7395 9.463725e-06 0.001880058 -0.7597763 0.009037858 955 0.05030046 adipose_0yr
chr7:12453618:A_G LOC101000155 3.112842 0.002590222 0.08160609 0.4192961 1 1090 1 adipose_0yr
chr7:12468977:G_A LOC101007445 -7.412276 1.281931e-10 2.773822e-07 -1.171296 1.502423e-07 1172 4.405885e-06 adipose_0yr
chr7:12501095:A_C DDX24 2.250553 0.0272305 0.2929661 0.373643 1 1213 1 adipose_0yr
chr7:12452510:T_C OTUB2 -3.071275 0.002933787 0.08740275 -0.4799755 1 1215 1 adipose_0yr
chr7:12613531:C_T LOC103886453 -4.31482 4.636206e-05 0.005675419 -1.172236 0.05285274 1140 0.2006712 adipose_0yr
chr7:12656385:G_A ASB2 -2.055225 0.04320457 0.3621069 -0.5461247 1 1110 1 adipose_0yr
chr7:12585541:G_A LOC108586968 -3.153392 0.002291509 0.07529358 -0.6813758 1 1168 1 adipose_0yr
chr7:12680075:G_A PRIMA1 3.688231 0.0004157819 0.02544245 0.7556374 0.4665073 1122 1 adipose_0yr
chr7:13296918:C_T LOC101026809 3.262041 0.00164209 0.0613021 1.076984 1 680 1 adipose_0yr
chr7:13146343:G_A BTBD7 3.091904 0.002758302 0.08450009 0.6842568 1 658 1 adipose_0yr
chr7:13438013:G_C UBR7 4.223834 6.450732e-05 0.007110936 0.554038 0.04451005 690 0.1766059 adipose_0yr
chr7:13376896:A_G GON7 -7.551708 6.912757e-11 1.823416e-07 -1.159578 5.087789e-08 736 1.693696e-06 adipose_0yr
chr7:13362509:T_C TMEM251 2.390099 0.01925673 0.2492746 0.5077951 1 789 1 adipose_0yr
chr7:13416865:C_T MOAP1 5.129928 2.063933e-06 0.0006022503 0.7165247 0.001620188 785 0.01225702 adipose_0yr
chr7:13492954:G_A ITPK1 -3.179078 0.002119272 0.07133179 -0.5355622 1 834 1 adipose_0yr
chr7:13589109:C_T CHGA 3.951987 0.0001690957 0.01384718 0.7440608 0.1383203 818 0.4175478 adipose_0yr
chr7:13827059:C_T GOLGA5 -3.235422 0.001782955 0.06467722 -0.6246425 1 974 1 adipose_0yr
chr7:13898582:C_T LGMN -3.682554 0.0004237412 0.02576347 -0.5570138 0.4652678 1098 1 adipose_0yr
chr7:13978655:C_T RIN3 -5.989965 6.088048e-08 3.789568e-05 -0.562185 6.849054e-05 1125 0.0008626664 adipose_0yr
chr7:13981702:T_C LOC110743823 -4.446169 2.859237e-05 0.004209658 -1.007086 0.03545454 1240 0.1475966 adipose_0yr
chr7:14009955:G_C SLC24A4 3.086389 0.002804232 0.08532359 1.529359 1 1369 1 adipose_0yr
chr7:14396042:A_G LOC108586963 -5.934409 7.689159e-08 4.505549e-05 -0.6538398 7.927523e-05 1031 0.0009705026 adipose_0yr
chr7:14397698:T_C LOC108586962 -5.860485 1.047901e-07 5.851437e-05 -0.9497946 0.00010238 977 0.001208675 adipose_0yr
chr7:14446646:A_C CPSF2 2.302644 0.0239654 0.2760006 0.1374729 1 913 1 adipose_0yr
chr7:14459652:G_A NDUFB1 5.135625 2.017772e-06 0.0005894017 0.374693 0.001517365 752 0.01160253 adipose_0yr
chr7:14481406:C_G ATXN3 3.498772 0.0007754747 0.03801507 0.6151277 0.5110378 659 1 adipose_0yr
chr7:14583141:G_A LOC103886444 3.660849 0.0004555298 0.02708282 0.4772073 0.2856172 627 0.7106392 adipose_0yr
chr7:14459995:G_A TRIP11 -3.056277 0.00306783 0.08959714 -0.7322218 1 789 1 adipose_0yr
chr7:14640432:T_A FBLN5 3.500921 0.0007700975 0.03785085 0.4759412 0.7392936 960 1 adipose_0yr
chr7:14710273:A_G TC2N -2.908676 0.004726104 0.1167179 -0.9588715 1 823 1 adipose_0yr
chr7:14643448:T_C LOC108586960 -3.760076 0.0003265852 0.02209121 -0.7641986 0.252777 774 0.6488328 adipose_0yr
chr7:14824108:T_A CATSPERB -3.806005 0.000279469 0.0198029 -0.589931 0.1618125 579 0.4692173 adipose_0yr
chr7:15126321:A_G PPP4R3A 3.052504 0.003102443 0.09034604 0.4384418 1 1224 1 adipose_0yr
chr7:15187963:A_C CCDC88C 2.838461 0.005776395 0.1301603 0.2758827 1 1189 1 adipose_0yr
chr7:15323156:C_T LOC110743819 3.994956 0.0001455513 0.01247486 0.5746194 0.1375459 945 0.4157328 adipose_0yr
chr7:15413917:T_C GPR68 4.311085 4.699849e-05 0.005738111 0.3834446 0.04286262 912 0.1717008 adipose_0yr
chr7:15390424:T_C DGLUCY 8.674688 4.618859e-13 2.413697e-09 0.9226272 4.212399e-10 912 2.444464e-08 adipose_0yr
chr7:15512419:T_C RPS6KA5 -3.389211 0.001101845 0.0475852 -0.6107392 0.8363005 759 1 adipose_0yr
chr7:15696338:G_A TTC7B -3.267117 0.00161644 0.06064224 -0.3344116 1 795 1 adipose_0yr
chr7:15981759:G_A LOC108586957 -3.643906 0.0004819073 0.02814066 -0.7726594 0.4096212 850 0.9269562 adipose_0yr
chr7:16127086:T_C CALM1 -3.401087 0.001061034 0.04661005 -0.2879183 0.8923294 841 1 adipose_0yr
chr7:16252150:T_C NRDE2 -5.138803 1.992467e-06 0.0005831372 -0.9128268 0.001603936 805 0.01215268 adipose_0yr
chr7:16294956:C_T PSMC1 -3.473103 0.0008425106 0.04008915 -0.3656495 0.7928025 941 1 adipose_0yr
chr7:16284438:G_A KCNK13 2.045748 0.04415212 0.365599 0.3799442 1 1203 1 adipose_0yr
chr7:16446531:T_C LOC110743653 2.666053 0.009326269 0.1697937 0.6120149 1 892 1 adipose_0yr
chr7:16442340:A_G TDP1 -2.403617 0.01860757 0.244834 -0.4200475 1 813 1 adipose_0yr
chr7:16590597:A_G EFCAB11 4.817308 7.017678e-06 0.001500663 1.094151 0.003719369 530 0.02429162 adipose_0yr
chr7:17014827:C_T FOXN3 2.518721 0.01382431 0.2101587 0.2745127 1 968 1 adipose_0yr
chr7:17608419:G_A LOC101002376 3.120456 0.002531499 0.080427 0.5099446 1 1205 1 adipose_0yr
chr7:17766684:C_T TTC8 5.43496 6.059035e-07 0.0002247003 0.9121811 0.0005871205 969 0.005302027 adipose_0yr
chr7:17678349:G_C EML5 -3.409785 0.00103205 0.04572518 -0.741996 0.8431848 817 1 adipose_0yr
chr7:17921944:C_G ZC3H14 3.950143 0.0001701843 0.01391507 0.7223892 0.1090881 641 0.3498105 adipose_0yr
chr7:17985990:C_T PTPN21 2.516318 0.01391164 0.210786 0.5013359 1 513 1 adipose_0yr
chr7:18046448:T_C SPATA7 3.989032 0.0001485995 0.01264446 0.7027258 0.08811949 593 0.296739 adipose_0yr
chr7:18511728:C_T GPR65 4.349335 4.086234e-05 0.005197831 0.2589778 0.03828801 937 0.1569433 adipose_0yr
chr7:18576004:C_T GALC -3.796476 0.0002886761 0.02030122 -1.027986 0.2569217 890 0.6561564 adipose_0yr
chr7:18567339:C_G LOC108586943 3.018434 0.003431769 0.09630054 0.9747739 1 991 1 adipose_0yr
chr7:18760701:C_G LOC116275696 2.36686 0.02041999 0.2560567 0.3534881 1 1058 1 adipose_0yr
chr7:19959654:C_T LOC110743817 7.613487 5.255467e-11 1.443547e-07 0.911877 8.508602e-08 1619 2.661779e-06 adipose_0yr
chr7:20458430:T_G LOC110743815 -3.034708 0.00327061 0.09344092 -0.7612677 1 1154 1 adipose_0yr
chr7:20592032:T_C LOC110743814 -2.865001 0.005356448 0.1248616 -0.5353595 1 833 1 adipose_0yr
chr7:20925796:A_G FLRT2 -3.937151 0.0001780427 0.01439367 -0.6201164 0.2002981 1125 0.5482864 adipose_0yr
chr7:21328955:C_G LOC103886408 2.688029 0.008783451 0.1642529 0.5113911 1 1022 1 adipose_0yr
chr7:21279466:G_A LOC103886406 4.34051 4.220526e-05 0.005323091 1.271901 0.04786077 1134 0.1862836 adipose_0yr
chr7:25183477:G_A SEL1L -5.362929 8.11393e-07 0.0002824385 -0.5758799 0.001090512 1344 0.008830758 adipose_0yr
chr7:25237439:C_T LOC108586932 3.519759 0.000724448 0.03632892 0.5335156 0.9432312 1302 1 adipose_0yr
chr7:25146734:G_A STON2 3.581944 0.0005912739 0.0318644 0.865298 0.6338456 1072 1 adipose_0yr
chr7:25393574:G_A LOC108586928 5.266056 1.19872e-06 0.0003949278 1.287947 0.001110015 926 0.008966006 adipose_0yr
chr7:25372164:G_C GTF2A1 -3.174833 0.002146878 0.07200686 -0.5634628 1 920 1 adipose_0yr
chr7:25515918:C_A TSHR 3.499046 0.0007747874 0.03799483 0.349198 0.7089304 915 1 adipose_0yr
chr7:25690052:T_C CEP128 -3.359269 0.001211405 0.050345 -0.9602151 1 1232 1 adipose_0yr
chr7:26367409:C_T DIO2 2.751481 0.007373702 0.149193 0.6229638 1 737 1 adipose_0yr
chr7:28746798:G_A ADCK1 2.99459 0.003681242 0.1006919 0.4772754 1 1060 1 adipose_0yr
chr7:28903294:A_G SNW1 -2.924833 0.004510794 0.113452 -0.1601232 1 878 1 adipose_0yr
chr7:28937396:A_G SLIRP -3.221599 0.001860497 0.06624935 -0.4892803 1 791 1 adipose_0yr
chr7:28987824:A_C ALKBH1 -3.8618 0.0002309385 0.0173412 -0.5741057 0.1725111 747 0.4915581 adipose_0yr
chr7:29012440:G_A ZMYND19 -2.336546 0.02203102 0.2655827 -0.4265483 1 775 1 adipose_0yr
chr7:29082857:T_C SPTLC2 -3.204127 0.001963027 0.06842658 -0.5767991 1 877 1 adipose_0yr
chr7:29304205:G_C AHSA1 -3.364725 0.001190704 0.04982991 -0.2431978 1 953 1 adipose_0yr
chr7:29178408:C_T VIPAS39 4.332667 4.343449e-05 0.005419645 0.4240354 0.04352136 1002 0.1739044 adipose_0yr
chr7:29349764:G_A NOXRED1 -3.588144 0.0005793519 0.03143263 -1.145153 0.5411147 934 1 adipose_0yr
chr7:29257384:C_T SAMD15 -2.193732 0.0312323 0.3133556 -0.3943815 1 857 1 adipose_0yr
chr7:29323852:T_C TMED8 3.015167 0.003465 0.09695477 0.327618 1 809 1 adipose_0yr
chr7:29433246:A_G GSTZ1 -3.729644 0.0003618778 0.02354779 -0.3807973 0.2840741 785 0.7083597 adipose_0yr
chr7:29376309:G_A POMT2 -4.145518 8.545824e-05 0.008667805 -0.4797327 0.06571739 769 0.2383946 adipose_0yr
chr7:29511338:G_T TMEM63C 3.912636 0.0001938275 0.01538571 0.536705 0.1492471 770 0.4418861 adipose_0yr
chr7:29527274:C_T CIPC 2.905088 0.004775183 0.1174022 0.5506111 1 778 1 adipose_0yr
chr7:29589766:T_C LOC108586922 -6.288913 1.71338e-08 1.382171e-05 -0.6515937 1.473507e-05 860 0.0002293608 adipose_0yr
chr7:29672340:G_A LOC116275699 -2.927792 0.004472364 0.112918 -0.3712176 1 850 1 adipose_0yr
chr7:29687041:C_T IRF2BPL 2.592024 0.01138667 0.1892125 0.8255999 1 850 1 adipose_0yr
chr7:29881693:C_T LRRC74A 3.027635 0.003339767 0.09452241 0.7746989 1 972 1 adipose_0yr
chr7:29893377:G_C ANGEL1 3.589537 0.0005767043 0.03136197 0.3998061 0.5859315 1016 1 adipose_0yr
chr7:29890481:C_T VASH1 2.700944 0.008478012 0.1608843 0.2792824 1 989 1 adipose_0yr
chr7:30370400:A_G GPATCH2L -2.799384 0.006449979 0.1381362 -0.4988306 1 735 1 adipose_0yr
chr7:30487864:A_G IFT43 -2.831915 0.005884519 0.131119 -0.2276672 1 697 1 adipose_0yr
chr7:30736609:A_G TGFB3 -3.063244 0.003004873 0.0886061 -0.4334363 1 721 1 adipose_0yr
chr7:30621993:A_G TTLL5 3.062589 0.003010744 0.08868113 0.3672075 1 717 1 adipose_0yr
chr7:30906047:T_C ERG28 3.668424 0.0004441862 0.0266314 0.4364081 0.2665117 600 0.6757963 adipose_0yr
chr7:31056260:C_T FLVCR2 -3.598679 0.0005596146 0.03092135 -0.3532683 0.3626302 648 0.8484046 adipose_0yr
chr7:31124883:C_A BATF -3.679393 0.0004282359 0.02595413 -0.6521234 0.3601464 841 0.844911 adipose_0yr
chr7:31264918:G_C JDP2 -2.869074 0.005294555 0.1242188 -0.2872689 1 642 1 adipose_0yr
chr7:31361347:A_G FOS -2.50049 0.01449935 0.2160212 -0.3204124 1 479 1 adipose_0yr
chr7:31563704:T_A TMED10 -3.472219 0.0008449159 0.04016906 -0.6684532 0.4782224 566 1 adipose_0yr
chr7:31481975:G_A NEK9 -5.536863 3.998061e-07 0.0001590216 -0.49586 0.000224691 562 0.002377887 adipose_0yr
chr7:31680045:C_T ZC2HC1C 2.918465 0.004594545 0.114728 0.6052136 1 549 1 adipose_0yr
chr7:31555417:C_G ACYP1 3.330063 0.001328088 0.05312197 0.9049971 0.7450573 561 1 adipose_0yr
chr7:31657070:C_G MLH3 -3.234906 0.001785797 0.06475432 -0.8828846 1 573 1 adipose_0yr
chr7:31744427:C_T EIF2B2 4.701732 1.093289e-05 0.002089971 0.4190077 0.006745592 617 0.03953736 adipose_0yr
chr7:31748111:A_G PGF 3.553131 0.000649802 0.033965 1.08536 0.4145737 638 0.9354084 adipose_0yr
chr7:31743170:A_G RPS6KL1 4.246518 5.942908e-05 0.006676926 0.7060822 0.03625174 610 0.1501344 adipose_0yr
chr7:31826690:G_A DLST 1.885954 0.06302374 0.4231492 0.2526264 1 572 1 adipose_0yr
chr7:31757093:G_A PROX2 -2.260281 0.02659255 0.2900479 -0.4827505 1 503 1 adipose_0yr
chr7:31767552:T_C YLPM1 -2.527522 0.01350869 0.207491 -0.3736984 1 488 1 adipose_0yr
chr7:31947402:T_A FCF1 -7.566698 6.468139e-11 1.725589e-07 -1.506322 2.567851e-08 397 9.323872e-07 adipose_0yr
chr7:31869858:T_C AREL1 -2.90923 0.00471857 0.1165726 -0.3315207 1 433 1 adipose_0yr
chr7:32158057:G_A LTBP2 2.54523 0.01289321 0.202619 0.6096172 1 691 1 adipose_0yr
chr7:32135172:G_T ISCA2 -2.207265 0.03023521 0.3082532 -0.356409 1 770 1 adipose_0yr
chr7:32216309:T_C NPC2 -2.766286 0.00707605 0.1456172 -0.4133508 1 776 1 adipose_0yr
chr7:32415080:C_T LOC101011797 -5.162076 1.816372e-06 0.000541421 -0.440948 0.001478527 814 0.0113462 adipose_0yr
chr7:32520064:T_A LIN52 2.683721 0.008887519 0.1655753 0.3015384 1 892 1 adipose_0yr
chr7:32558777:G_A ALDH6A1 3.159733 0.002247818 0.07433025 0.3524819 1 771 1 adipose_0yr
chr7:32673077:A_G BBOF1 -3.249371 0.001707784 0.06296206 -0.925105 1 736 1 adipose_0yr
chr7:32778613:G_A ENTPD5 4.354269 4.012962e-05 0.005141512 0.6089772 0.03198331 797 0.136956 adipose_0yr
chr7:32740916:A_G COQ6 2.450966 0.01648499 0.23065 0.4871768 1 872 1 adipose_0yr
chr7:32756995:G_A FAM161B 3.660163 0.0004565716 0.02710407 0.3283929 0.3917384 858 0.8986637 adipose_0yr
chr7:32775410:G_A ZNF410 3.238203 0.001767728 0.06433044 0.3948378 1 845 1 adipose_0yr
chr7:32679554:C_G LOC108586915 -4.278101 5.299681e-05 0.006256259 -0.7894276 0.04414635 833 0.1755254 adipose_0yr
chr7:32769904:C_T PTGR2 -8.784299 2.829512e-13 1.577867e-09 -0.9653666 2.37962e-10 841 1.441142e-08 adipose_0yr
chr7:32864547:G_A MIDEAS 2.485267 0.01508554 0.2206579 0.3834007 1 522 1 adipose_0yr
chr7:32907340:T_A LOC108586913 -1.841152 0.06940146 0.4413286 -0.2728795 1 482 1 adipose_0yr
chr7:32924207:G_A PNMA1 5.457878 5.519621e-07 0.000207568 0.6040293 0.0002423113 439 0.002528146 adipose_0yr
chr7:33096139:C_T DNAL1 -2.889607 0.004992407 0.1205719 -1.030371 1 630 1 adipose_0yr
chr7:33015564:G_A LOC103886365 -3.042 0.003200703 0.09214149 -0.7264056 1 948 1 adipose_0yr
chr7:33075383:G_A ACOT6 -3.094617 0.002735962 0.08422454 -0.4273704 1 974 1 adipose_0yr
chr7:33108162:C_T ACOT4 -4.511625 2.240954e-05 0.003501962 -1.301381 0.02267845 1012 0.1046631 adipose_0yr
chr7:33101941:T_C LOC108586911 3.610686 0.0005378983 0.03015966 0.5927249 0.5470426 1017 1 adipose_0yr
chr7:33111703:C_G LOC101004695 -7.248932 2.637336e-10 5.078433e-07 -0.5761019 2.684808e-07 1018 7.346124e-06 adipose_0yr
chr7:33122784:A_T LOC101003993 -3.596424 0.0005637851 0.0310117 -0.2728341 0.5733695 1017 1 adipose_0yr
chr7:33189104:T_C HEATR4 -2.995379 0.003672719 0.1005184 -1.154418 1 1034 1 adipose_0yr
chr7:33189894:A_G RIOX1 -4.517304 2.193894e-05 0.003440715 -1.030886 0.02356242 1074 0.1075539 adipose_0yr
chr7:33114034:C_A NUMB -3.206855 0.001946677 0.06810158 -0.5936328 1 1010 1 adipose_0yr
chr7:33412065:G_T PAPLN 4.025851 0.0001306024 0.01152476 0.2608001 0.04505781 345 0.178374 adipose_0yr
chr7:33468915:T_C LOC108586910 -8.045597 7.678647e-12 2.953766e-08 -0.8989404 2.986994e-09 389 1.392796e-07 adipose_0yr
chr7:33402364:A_G PSEN1 3.723166 0.0003698467 0.02389511 0.5058586 0.152007 411 0.4480206 adipose_0yr
chr7:33453307:G_A RBM25 -3.006964 0.003549752 0.09838271 -0.5325547 1 488 1 adipose_0yr
chr7:33680515:C_G ZFYVE1 -5.371018 7.852745e-07 0.0002751915 -0.3825185 0.0005866 747 0.005299818 adipose_0yr
chr7:33647525:A_G LOC110743806 -2.919428 0.004581789 0.1145443 -0.4927789 1 783 1 adipose_0yr
chr7:33671874:C_T DCAF4 -4.955023 4.110772e-06 0.001018977 -0.9550705 0.003650366 888 0.0239468 adipose_0yr
chr7:33694345:T_C DPF3 2.979658 0.003845915 0.103126 0.3054809 1 798 1 adipose_0yr
chr7:33996513:G_A RGS6 3.991683 0.0001472282 0.0125926 0.9614016 0.1173408 797 0.3695582 adipose_0yr
chr7:35017806:C_T SIPA1L1 3.048832 0.003136467 0.0909321 0.6074331 1 514 1 adipose_0yr
chr7:35521291:C_A LOC108586908 4.536938 2.038461e-05 0.003286192 1.18112 0.01196577 587 0.06319451 adipose_0yr
chr7:35597123:A_G LOC108586907 3.530454 0.0006996825 0.03546832 0.4206846 0.458292 655 1 adipose_0yr
chr7:35562550:T_C PCNX1 4.505248 2.294969e-05 0.003575946 0.3741988 0.01530744 667 0.07672894 adipose_0yr
chr7:35955223:C_T LOC103886348 3.114458 0.002577655 0.08129672 0.8853071 1 599 1 adipose_0yr
chr7:35901716:G_A MAP3K9 3.296133 0.001476898 0.05700887 0.8552572 0.8905697 603 1 adipose_0yr
chr7:35987819:G_A TTC9 2.853355 0.005537143 0.1270651 0.6087997 1 660 1 adipose_0yr
chr7:36088963:C_T LOC103886346 3.050697 0.003119146 0.09068621 0.4699611 1 845 1 adipose_0yr
chr7:36120716:A_C MED6 -3.462606 0.0008714742 0.04107797 -0.543236 0.6753925 775 1 adipose_0yr
chr7:36162832:T_C SYNJ2BP 2.869901 0.005282072 0.1241327 0.431391 1 622 1 adipose_0yr
chr7:36399739:T_C LOC103875518 3.77788 0.0003074858 0.02120406 0.3290122 0.1924861 626 0.5322114 adipose_0yr
chr7:36410115:C_G LOC108586902 3.21816 0.001880275 0.06663592 0.5262272 1 765 1 adipose_0yr
chr7:36413251:A_T LOC101015959 4.193487 7.195947e-05 0.007693576 1.6186 0.05835913 811 0.217325 adipose_0yr
chr7:36416799:G_A LOC101026111 4.203197 6.948907e-05 0.007498439 1.280434 0.05962162 858 0.2207425 adipose_0yr
chr7:36496898:G_A LOC101015605 3.606866 0.0005447197 0.03044537 0.5662626 0.4918819 903 1 adipose_0yr
chr7:36662584:G_A SMOC1 4.541814 2.001546e-05 0.0032447 0.7377525 0.01443115 721 0.07315744 adipose_0yr
chr7:36840995:G_A SLC10A1 2.331539 0.02230772 0.2673933 0.4364431 1 356 1 adipose_0yr
chr7:36929170:C_T SRSF5 3.176521 0.002135862 0.07169091 0.4526884 0.773182 362 1 adipose_0yr
chr7:36890562:C_T LOC116275705 -3.013517 0.003481891 0.09721295 -0.5295108 1 366 1 adipose_0yr
chr7:36830734:C_T LOC103886342 3.28101 0.001548153 0.05878172 0.7315324 0.5573352 360 1 adipose_0yr
chr7:37002691:T_C SUSD6 5.236302 1.350574e-06 0.0004335262 0.6592844 0.0005726434 424 0.005189671 adipose_0yr
chr7:37040937:G_A LOC103886341 -3.134393 0.002427222 0.07827372 -0.3489696 1 708 1 adipose_0yr
chr7:37120563:G_A SLC39A9 -2.583506 0.01164847 0.191677 -0.4865764 1 671 1 adipose_0yr
chr7:37332044:C_T ERH -3.740618 0.0003487507 0.02302722 -0.5602166 0.1959979 562 0.5393592 adipose_0yr
chr7:37280394:T_G GALNT16 -2.587295 0.01153134 0.1904961 -0.200783 1 585 1 adipose_0yr
chr7:37339483:C_T EXD2 2.047664 0.04395908 0.3650543 0.2313164 1 624 1 adipose_0yr
chr7:37522504:G_A LOC103886336 -2.897185 0.004884965 0.1192632 -0.5649389 1 479 1 adipose_0yr
chr7:37463839:A_T DCAF5 5.09991 2.324746e-06 0.0006624196 0.8282233 0.00110193 474 0.008908193 adipose_0yr
chr7:37419575:C_T LOC103886337 2.664254 0.009372014 0.1701494 0.9333833 1 471 1 adipose_0yr
chr7:37575474:A_G ACTN1 -2.606828 0.01094436 0.1853188 -0.2432351 1 503 1 adipose_0yr
chr7:37917353:C_T LOC101002479 3.446911 0.0009165366 0.0425396 0.5113723 0.6305772 688 1 adipose_0yr
chr7:37794750:T_C ZFP36L1 -3.269255 0.001605755 0.06032783 -0.4917271 1 703 1 adipose_0yr
chr7:37964534:C_T LOC108586896 3.252153 0.001693153 0.06255077 0.4765189 1 634 1 adipose_0yr
chr7:38045852:T_C LOC103886330 2.632227 0.01022156 0.1785187 0.3328592 1 653 1 adipose_0yr
chr7:38138874:A_C LOC110743875 3.557029 0.0006415732 0.03369073 0.7809636 0.3939259 614 0.9024963 adipose_0yr
chr7:38226195:T_C RAD51B 3.695191 0.0004062174 0.02500635 0.3683337 0.2181387 537 0.583648 adipose_0yr
chr7:38828421:C_T ZFYVE26 5.063981 2.679516e-06 0.0007250906 0.5374204 0.001741685 650 0.01300205 adipose_0yr
chr7:38830682:C_T RDH12 3.716492 0.0003782297 0.02420928 0.7079918 0.2307201 610 0.6077686 adipose_0yr
chr7:38927185:T_C RDH11 3.091018 0.00276563 0.08465592 0.4087052 1 624 1 adipose_0yr
chr7:38996533:A_G LOC103886327 4.512227 2.235918e-05 0.003494421 0.5483459 0.01386269 620 0.07081771 adipose_0yr
chr7:38929348:T_C VTI1B 7.308024 2.032107e-10 4.078415e-07 0.5994471 1.241618e-07 611 3.714796e-06 adipose_0yr
chr7:39067245:T_C ARG2 -3.206895 0.001946441 0.06809475 -0.5305583 1 591 1 adipose_0yr
chr7:39101343:T_C PIGH 1.694892 0.09408489 0.4973294 0.2742784 1 558 1 adipose_0yr
chr7:39100685:G_C PLEKHH1 -2.972721 0.00392471 0.1042524 -0.4693787 1 573 1 adipose_0yr
chr7:39043688:A_T TMEM229B -2.934427 0.004387267 0.111482 -0.4768402 1 665 1 adipose_0yr
chr7:39220180:A_G LOC101025749 -2.923962 0.00452217 0.1136089 -0.7036157 1 662 1 adipose_0yr
chr7:39225124:G_A PLEK2 -5.200648 1.557503e-06 0.0004736383 -0.7001559 0.001040412 668 0.008511174 adipose_0yr
chr7:39196153:T_C EIF2S1 1.737642 0.08622072 0.4815208 0.3303803 1 612 1 adipose_0yr
chr7:39239188:C_T ATP6V1D 3.228695 0.001820305 0.06553059 0.390257 1 570 1 adipose_0yr
chr7:39241181:A_T MPP5 3.263623 0.001634054 0.06108445 0.5998101 0.9101681 557 1 adipose_0yr
chr7:39494357:C_T FAM71D -2.308756 0.02360596 0.2738069 -0.4368044 1 495 1 adipose_0yr
chr7:39436842:G_A GPHN 2.778083 0.006846796 0.142926 0.2250259 1 481 1 adipose_0yr
chr7:39743900:C_T LOC103886320 3.233797 0.001791911 0.06490923 0.8284944 1 596 1 adipose_0yr
chr7:40024790:G_A LOC108582037 -2.37967 0.01977124 0.2523176 -0.2338034 1 565 1 adipose_0yr
chr7:40206747:G_A LOC100999888 -3.208018 0.001939747 0.06793948 -0.5644585 1 600 1 adipose_0yr
chr7:40737769:G_T FUT8 -2.279155 0.02539228 0.2841913 -0.5382503 1 671 1 adipose_0yr
chr7:41191866:G_A LOC116275894 -2.908858 0.004723631 0.1166681 -0.4278414 1 828 1 adipose_0yr
chr7:41224765:G_A LOC101019176 -2.969212 0.003965145 0.1047772 -0.1842726 1 744 1 adipose_0yr
chr7:41431453:C_A MAX -2.412051 0.01821253 0.2422395 -0.3228918 1 721 1 adipose_0yr
chr7:41486454:C_T FNTB 3.396637 0.001076155 0.04688511 0.4645385 0.7597653 706 1 adipose_0yr
chr7:41654790:A_C RAB15 -3.606651 0.0005451058 0.03045189 -0.7732283 0.3428716 629 0.8147813 adipose_0yr
chr7:41551140:G_A GPX2 -4.952735 4.147695e-06 0.001026445 -0.9182158 0.002613048 630 0.01811687 adipose_0yr
chr7:41555766:G_T CHURC1 -5.297286 1.057348e-06 0.0003582964 -0.527119 0.0006714158 635 0.005894221 adipose_0yr
chr7:41750137:A_G SPTB 5.539009 3.963081e-07 0.0001582362 0.4662124 0.0002472962 624 0.002569707 adipose_0yr
chr7:41943278:T_C PLEKHG3 -4.439304 2.932932e-05 0.004294942 -0.5632833 0.019504 665 0.09319224 adipose_0yr
chr7:41834853:G_A LOC116275707 -3.256884 0.00166854 0.06198182 -0.987208 1 709 1 adipose_0yr
chr7:41916095:G_A PPP1R36 3.474937 0.0008375444 0.03991567 0.8721257 0.4003462 478 0.9135009 adipose_0yr
chr7:42311551:A_G ESR2 -2.359153 0.02081929 0.258453 -0.4864326 1 458 1 adipose_0yr
chr7:42349514:C_T LOC101009879 -1.807241 0.07458055 0.4555298 -0.2553475 1 541 1 adipose_0yr
chr7:42334643:A_G SYNE2 2.468711 0.01574712 0.2258079 0.3080693 1 746 1 adipose_0yr
chr7:42821184:A_C SGPP1 -4.073838 0.0001102676 0.01039983 -0.3301679 0.09041941 820 0.3024293 adipose_0yr
chr7:42933767:A_G WDR89 -3.697927 0.0004025146 0.02490185 -0.3964261 0.2930307 728 0.7243929 adipose_0yr
chr7:42990321:C_A PPP2R5E 3.247825 0.001715968 0.06317314 0.6715392 1 662 1 adipose_0yr
chr7:43246103:T_C RHOJ 3.836555 0.0002518042 0.01839317 0.8363606 0.201947 802 0.5515423 adipose_0yr
chr7:44703436:C_T SNAPC1 3.006215 0.003557585 0.09854556 0.4250825 1 643 1 adipose_0yr
chr7:44763084:A_G HIF1A 2.82574 0.005988235 0.1324983 0.3493671 1 641 1 adipose_0yr
chr7:44972333:C_T LOC110743874 -2.211464 0.02993149 0.3065434 -0.430896 1 726 1 adipose_0yr
chr7:44974228:A_G PRKCH 4.003347 0.0001413364 0.01216317 0.4550497 0.1192879 844 0.3739648 adipose_0yr
chr7:45118133:G_A LOC100997464 -2.725065 0.007933368 0.1555931 -0.8636852 1 781 1 adipose_0yr
chr7:45241662:T_C TMEM30B -3.023776 0.003378078 0.09530787 -0.4109096 1 726 1 adipose_0yr
chr7:45406775:C_T LOC103886295 -4.148516 8.454776e-05 0.008603814 -1.203541 0.0525887 622 0.1999849 adipose_0yr
chr7:45425959:T_C SLC38A6 2.571781 0.0120177 0.1946284 0.8430413 1 633 1 adipose_0yr
chr7:45467484:G_T TRMT5 3.028383 0.003332389 0.09440043 1.001371 1 527 1 adipose_0yr
chr7:45572270:A_T MNAT1 2.019932 0.04682429 0.373498 0.2388822 1 524 1 adipose_0yr
chr7:45835960:T_C SIX4 1.752206 0.08366842 0.4759449 0.5105439 1 532 1 adipose_0yr
chr7:45939157:T_G SIX1 3.291696 0.001497477 0.05753326 0.7991914 0.8865063 592 1 adipose_0yr
chr7:46282174:T_C PPM1A 2.53108 0.01338294 0.2067145 0.2106337 1 414 1 adipose_0yr
chr7:46388288:G_A DHRS7 3.350168 0.001246686 0.05113993 0.3400158 0.7617249 611 1 adipose_0yr
chr7:46408819:C_T PCNX4 -2.83459 0.005840119 0.1307814 -0.3457162 1 599 1 adipose_0yr
chr7:46539743:A_G LRRC9 4.927636 4.574616e-06 0.001116141 0.6109093 0.002543487 556 0.01772045 adipose_0yr
chr7:46604246:A_G RTN1 -5.952683 7.121293e-08 4.223435e-05 -0.6728938 5.426425e-05 762 0.0007033115 adipose_0yr
chr7:46708727:A_G LOC116275938 3.968511 0.0001596394 0.01323917 0.671909 0.1574044 986 0.4593461 adipose_0yr
chr7:47006536:T_C CCDC175 -2.672869 0.009154712 0.168159 -1.100705 1 969 1 adipose_0yr
chr7:46979288:A_G JKAMP 3.354343 0.001230381 0.05089057 0.3039154 1 1286 1 adipose_0yr
chr7:46924757:G_A L3HYPDH -3.543905 0.0006696735 0.03468239 -0.8073056 0.9449093 1411 1 adipose_0yr
chr7:47133155:G_A GPR135 2.615979 0.01067876 0.1830522 0.5002194 1 1408 1 adipose_0yr
chr7:47201541:G_A DAAM1 2.879428 0.005140146 0.1223762 0.2759017 1 1173 1 adipose_0yr
chr7:47482028:C_T LOC108586885 2.488629 0.01495428 0.2196156 0.4395909 1 1322 1 adipose_0yr
chr7:47838485:A_T LOC110743785 2.72272 0.007984899 0.1560596 0.8315138 1 837 1 adipose_0yr
chr7:47916898:C_T DACT1 -3.098619 0.00270332 0.08355819 -0.8686702 1 897 1 adipose_0yr
chr7:47981237:G_A KIAA0586 -4.138554 8.761045e-05 0.008835406 -0.7482569 0.0829671 947 0.2841774 adipose_0yr
chr7:48082558:T_A TIMM9 -3.44389 0.0009254617 0.0427701 -0.3729226 0.5663826 612 1 adipose_0yr
chr7:48159724:T_A TOMM20L -2.441429 0.0168942 0.2335245 -0.4590012 1 605 1 adipose_0yr
chr7:48146554:G_A ARID4A -3.660707 0.0004557458 0.02708282 -0.6136657 0.2470142 542 0.6381901 adipose_0yr
chr7:48297191:A_C PSMA3 4.490367 2.425973e-05 0.0037273 0.4998954 0.01276062 526 0.06638839 adipose_0yr
chr7:48182102:G_A ACTR10 -2.918616 0.004592545 0.114728 -0.8471653 1 575 1 adipose_0yr
chr7:48317823:T_C ARMH4 3.786364 0.0002987634 0.02072815 0.5055749 0.2581315 864 0.6588958 adipose_0yr
chr7:49027223:T_C NAA30 -3.341613 0.001280733 0.05178104 -0.5955968 0.8760213 684 1 adipose_0yr
chr7:49172321:T_C AP5M1 -3.414595 0.001016345 0.04525583 -1.117117 0.4959763 488 1 adipose_0yr
chr7:49195869:G_C EXOC5 -2.789229 0.006636449 0.1403939 -0.3070114 1 461 1 adipose_0yr
chr7:49332737:T_G LOC103886269 -3.33649 0.001301539 0.0524716 -0.6289098 0.7158465 550 1 adipose_0yr
chr7:49858758:G_A TMEM260 -3.144776 0.002352154 0.07669983 -0.485809 1 704 1 adipose_0yr
chr7:50121019:A_T PELI2 3.655794 0.0004632528 0.02740271 0.6786231 0.3414173 737 0.8120287 adipose_0yr
chr7:50777566:G_A KTN1 -4.409602 3.273546e-05 0.004565863 -0.4091567 0.03204801 979 0.1370388 adipose_0yr
chr7:51121597:G_A ATG14 3.539139 0.0006801642 0.03506616 0.8254636 0.5373298 790 1 adipose_0yr
chr7:51189155:G_A FBXO34 -2.695616 0.008602833 0.1622507 -0.404044 1 648 1 adipose_0yr
chr7:51297498:A_G DLGAP5 -2.716874 0.008114648 0.1570649 -0.517306 1 709 1 adipose_0yr
chr7:51288547:G_A LGALS3 -3.874914 0.0002207622 0.01684001 -0.4425332 0.1651302 748 0.4758019 adipose_0yr
chr7:51508890:G_A MAPK1IP1L 4.566224 1.826291e-05 0.003023115 0.4864013 0.01349629 739 0.06942603 adipose_0yr
chr7:51391627:G_C SOCS4 2.676513 0.009064201 0.1670532 0.4109631 1 798 1 adipose_0yr
chr7:51549961:C_T WDHD1 3.158733 0.002254652 0.07446142 0.9015445 1 842 1 adipose_0yr
chr7:51518474:T_C GCH1 -2.436357 0.01711552 0.2351421 -0.3362643 1 908 1 adipose_0yr
chr7:51650349:G_A SAMD4A 2.614453 0.01072264 0.1834812 0.4787699 1 653 1 adipose_0yr
chr7:51975861:A_G CGRRF1 -3.395899 0.001078682 0.04696565 -0.515881 0.7798868 723 1 adipose_0yr
chr7:52121000:C_T GMFB 3.332155 0.001319389 0.05287312 0.4525857 0.9301694 705 1 adipose_0yr
chr7:52004782:G_A CNIH1 -4.444058 2.881708e-05 0.004237129 -0.5751714 0.02187216 759 0.1016995 adipose_0yr
chr7:52120837:G_A CDKN3 -2.695025 0.008616779 0.1623886 -0.4502169 1 714 1 adipose_0yr
chr7:52332977:T_C BMP4 2.978722 0.003856461 0.1032715 0.5275112 1 791 1 adipose_0yr
chr7:53146063:A_G LOC103886245 -4.203105 6.951204e-05 0.007499943 -1.251951 0.07646324 1100 0.2677677 adipose_0yr
chr7:53235776:A_G DDHD1 6.536244 5.92385e-09 5.364671e-06 0.6018807 5.633581e-06 951 0.0001022777 adipose_0yr
chr7:53546460:G_C FERMT2 -2.694585 0.008627162 0.1625212 -0.1933658 1 763 1 adipose_0yr
chr7:53681148:C_T LOC101017739 2.448732 0.01658005 0.2314111 0.8598067 1 796 1 adipose_0yr
chr7:53659417:G_A GNPNAT1 3.871685 0.0002232275 0.01697197 0.4730122 0.1399636 627 0.4206573 adipose_0yr
chr7:53650006:A_G STYX 3.397517 0.001073148 0.04679736 0.451611 0.6900344 643 1 adipose_0yr
chr7:53813075:A_G PSMC6 -4.759575 8.762978e-06 0.001788089 -0.4796243 0.004039733 461 0.02602119 adipose_0yr
chr7:53847966:C_A ERO1A -3.421316 0.0009947794 0.04460151 -0.3393397 0.4068648 409 0.9234383 adipose_0yr
chr7:53961328:G_T GPR137C -2.554076 0.01259532 0.199776 -0.6907484 1 465 1 adipose_0yr
chr7:53929459:A_G TXNDC16 -3.944158 0.0001737617 0.01414633 -0.3877701 0.07819279 450 0.2722362 adipose_0yr
chr7:53956908:C_T LOC116275724 3.521294 0.0007208427 0.03618555 0.6396521 0.361863 502 0.8474354 adipose_0yr
chr7:54117657:C_A PTGER2 -3.071103 0.002935294 0.08743513 -0.7406341 1 794 1 adipose_0yr
chr7:54270098:A_G PTGDR -3.021039 0.003405486 0.09582426 -0.5365089 1 810 1 adipose_0yr
chr7:54447544:C_T NID2 -2.829002 0.005933241 0.1318434 -0.20326 1 686 1 adipose_0yr
chr7:54498819:G_C RTRAF -3.166817 0.002199918 0.07317535 -0.409746 1 785 1 adipose_0yr
chr7:54567348:G_A GNG2 3.270309 0.001600505 0.06016052 0.6552459 1 757 1 adipose_0yr
chr7:54539114:T_G LOC108586872 -4.076707 0.0001091534 0.01033225 -0.677314 0.08448471 774 0.2873198 adipose_0yr
chr7:54709298:G_A FRMD6 3.256711 0.00166943 0.06200457 0.6548866 1 714 1 adipose_0yr
chr7:54972868:A_G LOC101010243 -3.450491 0.0009060694 0.04221057 -0.9729723 0.7330101 809 1 adipose_0yr
chr7:55166277:C_T TMX1 3.690036 0.0004132809 0.02533606 0.6020072 0.3269052 791 0.7846052 adipose_0yr
chr7:55238757:T_C TRIM9 2.662186 0.009424879 0.1707069 0.6254415 1 775 1 adipose_0yr
chr7:55535419:T_A PYGL 7.242113 2.717817e-10 5.203261e-07 1.123287 1.785606e-07 657 5.149838e-06 adipose_0yr
chr7:55590895:A_C NIN -3.122038 0.002519455 0.08032068 -0.4479665 1 637 1 adipose_0yr
chr7:55798554:T_C SAV1 4.082216 0.0001070446 0.01015849 0.4411985 0.07642986 714 0.2677677 adipose_0yr
chr7:55716842:C_A ATL1 -3.068902 0.002954633 0.08777401 -0.3969578 1 701 1 adipose_0yr
chr7:55853303:C_T MAP4K5 -3.01045 0.003513503 0.09777921 -0.4040834 1 648 1 adipose_0yr
chr7:56042530:A_G CDKL1 3.845445 0.0002442588 0.01803785 0.6571617 0.2110396 864 0.5696509 adipose_0yr
chr7:56062114:C_T DMAC2L -4.649619 1.33294e-05 0.002394919 -0.4983036 0.01107673 831 0.05933125 adipose_0yr
chr7:56147286:A_G L2HGDH -6.064565 4.444712e-08 3.003722e-05 -0.5947239 3.746892e-05 843 0.0005127052 adipose_0yr
chr7:56096939:C_T SOS2 -3.371902 0.001163984 0.04906462 -0.858866 0.9847302 846 1 adipose_0yr
chr7:56381346:A_G VCPKMT 3.752919 0.0003345774 0.02243005 0.8154879 0.3215289 961 0.7742167 adipose_0yr
chr7:56248884:C_T LOC108586869 3.746799 0.0003415586 0.02268212 0.5009784 0.3378015 989 0.805064 adipose_0yr
chr7:56387730:C_A LOC110743647 3.207115 0.001945124 0.06805584 0.7736647 1 857 1 adipose_0yr
chr7:56567247:C_T ARF6 2.981306 0.00382741 0.1028687 0.2615368 1 699 1 adipose_0yr
chr7:56492754:A_T LOC103886229 3.536995 0.0006849356 0.03522472 1.203326 0.4726055 690 1 adipose_0yr
chr7:56557555:G_C LOC116275727 3.516369 0.0007324676 0.03651825 0.7138636 0.5083325 694 1 adipose_0yr
chr7:56481860:C_T NEMF -3.364223 0.001192596 0.04984235 -0.9091203 0.859862 721 1 adipose_0yr
chr7:56569934:T_C KLHDC2 -2.980626 0.00383503 0.1030113 -0.7499949 1 734 1 adipose_0yr
chr7:56765507:T_C KLHDC1 3.897656 0.0002041236 0.01604283 0.6849458 0.1465607 718 0.4360499 adipose_0yr
chr7:56673220:G_A POLE2 4.041396 0.00012365 0.01107745 0.8158698 0.06899669 558 0.2470249 adipose_0yr
chr7:56671067:C_T LOC103886228 3.280869 0.001548831 0.05879341 0.6468391 0.8704433 562 1 adipose_0yr
chr7:56901746:G_A DNAAF2 -3.360589 0.001206364 0.05021927 -0.4969654 0.7503584 622 1 adipose_0yr
chr7:56778118:T_C MGAT2 3.475546 0.000835904 0.03990959 0.3854713 0.5550403 664 1 adipose_0yr
chr7:56897109:G_C RPL36AL -3.744302 0.0003444469 0.02282558 -0.3750848 0.2311239 671 0.6085291 adipose_0yr
chr7:56871286:A_T LRR1 -3.276809 0.00156851 0.05931341 -0.8438469 1 677 1 adipose_0yr
chr7:56941304:C_G RPS29 -2.856333 0.005490419 0.1265539 -0.3466565 1 803 1 adipose_0yr
chr7:58125970:G_A LOC108587043 -2.242672 0.02775715 0.2957999 -0.4678453 1 1149 1 adipose_0yr
chr7:58785110:G_A MDGA2 3.697821 0.0004026585 0.02490315 0.6436178 0.2742104 681 0.6904285 adipose_0yr
chr7:60462999:A_G LOC101021272 2.280834 0.02528783 0.2836706 0.3633127 1 948 1 adipose_0yr
chr7:61070360:A_G MIS18BP1 4.945527 4.266144e-06 0.001050751 0.6980533 0.004052837 950 0.02609685 adipose_0yr
chr7:61075353:G_A FANCM -4.869124 5.743231e-06 0.001293126 -0.7553447 0.005105733 889 0.0315306 adipose_0yr
chr7:61252202:C_A FKBP3 3.74488 0.0003437761 0.02279112 0.417842 0.2488939 724 0.6416258 adipose_0yr
chr7:61222831:A_G PRPF39 -2.93746 0.004348878 0.1107402 -0.4485667 1 638 1 adipose_0yr
chr7:61289178:A_G TOGARAM1 2.593343 0.01134663 0.1889477 0.3242656 1 641 1 adipose_0yr
chr7:61287219:G_A KLHL28 2.618951 0.01059377 0.1821346 0.598051 1 664 1 adipose_0yr
chr7:61516000:G_A C7H14orf28 -2.957554 0.004102236 0.1066812 -0.4776426 1 816 1 adipose_0yr
chr7:61793485:C_T LOC110743777 -3.831115 0.0002565311 0.01864816 -0.6119614 0.2026596 790 0.5530953 adipose_0yr
chr7:61927007:C_T LOC103886213 -3.527723 0.00070593 0.03565993 -0.8138393 0.5576847 790 1 adipose_0yr
chr7:64471436:C_T LOC101014535 -2.964386 0.004021368 0.1055304 -0.4890765 1 1209 1 adipose_0yr
chr7:64563055:G_A LRFN5 3.208259 0.001938315 0.06790052 0.8640686 1 911 1 adipose_0yr
chr7:64917651:C_G LOC103886209 4.007557 0.000139266 0.01202672 0.6760314 0.1155908 830 0.3655572 adipose_0yr
chr7:66604801:G_A LOC110743771 -4.347385 4.115538e-05 0.005226705 -0.787733 0.03263621 793 0.138475 adipose_0yr
chr7:66941793:C_T LOC116275733 3.507443 0.0007539918 0.03724099 0.8992203 0.5262863 698 1 adipose_0yr
chr7:66975591:T_C LOC108586856 4.051173 0.0001194606 0.01094547 0.5905651 0.1051254 880 0.3392172 adipose_0yr
chr7:67086751:G_A FBXO33 3.295734 0.001478737 0.05706528 0.5836782 1 866 1 adipose_0yr
chr7:67244855:G_A MIA2 -3.033756 0.003279847 0.09351938 -0.2650136 1 727 1 adipose_0yr
chr7:67153619:G_A LOC116275734 2.788737 0.006645605 0.1405219 0.42747 1 683 1 adipose_0yr
chr7:67326715:T_A PNN -2.01469 0.04738354 0.3753261 -0.4813246 1 865 1 adipose_0yr
chr7:67392897:G_A TRAPPC6B 2.657334 0.009549956 0.1717764 0.4044732 1 870 1 adipose_0yr
chr7:67473265:C_T GEMIN2 -2.63234 0.01021845 0.1784755 -0.8615797 1 849 1 adipose_0yr
chr7:67433429:C_T SEC23A -4.409451 3.27537e-05 0.004565863 -0.2627104 0.02748036 839 0.1214505 adipose_0yr
chr7:68306198:G_T CLEC14A 2.996124 0.003664699 0.1003385 0.7678398 1 907 1 adipose_0yr
chr7:68356117:C_T SSTR1 -2.772851 0.006947614 0.1441973 -0.4848087 1 864 1 adipose_0yr
chr7:68896996:C_T FOXA1 -2.944867 0.004256407 0.1093853 -0.5433766 1 630 1 adipose_0yr
chr7:68961637:C_T LOC103886199 -3.001867 0.003603378 0.09930248 -0.8194659 1 630 1 adipose_0yr
chr7:68890612:T_C MIPOL1 -2.409132 0.0183484 0.2430959 -0.3064148 1 621 1 adipose_0yr
chr7:69280910:A_T SLC25A21 -3.676528 0.0004323477 0.02610717 -0.3861845 0.2490323 576 0.6418963 adipose_0yr
chr7:69927913:T_C PAX9 2.216752 0.02955286 0.3046899 0.4648676 1 457 1 adipose_0yr
chr7:70121047:G_A MBIP -2.213387 0.02979331 0.3058905 -0.4862264 1 783 1 adipose_0yr
chr7:70647793:C_G BRMS1L -2.753995 0.00732236 0.1486083 -0.4975918 1 650 1 adipose_0yr
chr7:70759079:A_T RALGAPA1 -3.387169 0.00110901 0.04775489 -0.5432454 0.5611593 506 1 adipose_0yr
chr7:71096448:A_G NFKBIA -3.044844 0.003173815 0.0917045 -0.6586663 1 919 1 adipose_0yr
chr7:71206590:T_C PSMA6 -3.652213 0.0004687994 0.02760904 -0.2719133 0.3998859 853 0.9129908 adipose_0yr
chr7:71183741:C_T PRORP 3.889471 0.0002099686 0.01634654 0.8633643 0.1507575 718 0.4451227 adipose_0yr
chr7:71373634:A_G PPP2R3C 5.085328 2.46281e-06 0.0006742444 0.5861468 0.001755984 713 0.01308337 adipose_0yr
chr7:71361839:T_C FAM177A1 -4.702465 1.090239e-05 0.00208486 -0.8058607 0.007827914 718 0.0447629 adipose_0yr
chr7:71457762:C_G SRP54 2.880216 0.005128561 0.1221812 0.5102688 1 681 1 adipose_0yr
chr7:71624705:G_A BAZ1A 3.373173 0.001159311 0.04893386 0.3698601 0.6886305 594 1 adipose_0yr
chr7:71867914:A_G CFL2 -2.872687 0.005240201 0.1236155 -0.5462715 1 694 1 adipose_0yr
chr7:71925832:T_A SNX6_1 -5.77641 1.487736e-07 7.824399e-05 -0.7076565 0.0001333011 896 0.001517752 adipose_0yr
chr7:71892544:G_A EAPP -5.303857 1.029753e-06 0.0003500161 -0.8533556 0.001089478 1058 0.008826107 adipose_0yr
chr7:72078528:G_A SPTSSA -6.272788 1.835506e-08 1.474247e-05 -1.388514 1.907091e-05 1039 0.0002859594 adipose_0yr
chr7:72036261:T_C LOC101018466 -3.080767 0.00285179 0.08621497 -1.059658 1 1038 1 adipose_0yr
chr7:72596529:C_T EGLN3 -3.895228 0.000205841 0.01612291 -0.8616847 0.1663195 808 0.4778861 adipose_0yr
chr7:72715662:C_T NPAS3 3.769891 0.0003159199 0.02153015 0.5981036 0.208823 661 0.5649399 adipose_0yr
chr7:73615722:G_A AKAP6 2.474335 0.01551953 0.2241074 0.5326642 1 382 1 adipose_0yr
chr7:74381499:G_A ARHGAP5 -3.289716 0.001506748 0.0577666 -0.4528485 1 692 1 adipose_0yr
chr7:74487468:C_T LOC103886178 2.663876 0.009381668 0.1702949 0.4741724 1 702 1 adipose_0yr
chr7:74593385:C_T NUBPL -4.340625 4.218745e-05 0.005323091 -0.733636 0.03303277 783 0.1397406 adipose_0yr
chr7:74959922:A_G LOC108586846 3.929823 0.0001826268 0.01467395 0.6786163 0.175687 962 0.4974345 adipose_0yr
chr7:75039552:G_T GPR33 3.238597 0.001765579 0.06425645 0.5187203 1 922 1 adipose_0yr
chr7:75118712:A_G DTD2 7.688281 3.770012e-11 1.110807e-07 0.685986 3.509881e-08 931 1.214735e-06 adipose_0yr
chr7:75171503:G_A LOC103886177 3.768155 0.0003177817 0.02163663 1.077749 0.2923591 920 0.723012 adipose_0yr
chr7:75086510:C_T HEATR5A 6.072854 4.291696e-08 2.927701e-05 0.7006865 3.6179e-05 843 0.000497086 adipose_0yr
chr7:75264083:G_A HECTD1 3.31758 0.001381115 0.05443181 0.5066175 0.9667804 700 1 adipose_0yr
chr7:75413879:A_G AP4S1 2.294744 0.02443718 0.2787979 0.6390326 1 717 1 adipose_0yr
chr7:75502458:C_G STRN3 -2.301289 0.02404574 0.2764426 -0.3267916 1 690 1 adipose_0yr
chr7:75562098:G_C COCH -3.826013 0.0002610407 0.01884749 -0.7198343 0.1816844 696 0.5097291 adipose_0yr
chr7:75733997:G_A SCFD1 -3.387435 0.001108073 0.0477487 -0.5116405 1 975 1 adipose_0yr
chr7:75954812:T_C G2E3 3.135285 0.002420687 0.07814792 0.5632569 1 696 1 adipose_0yr
chr7:76478677:G_A PRKD1 -2.901088 0.004830453 0.1182883 -0.4399118 1 645 1 adipose_0yr
chr7:76864453:T_G LOC116275740 4.120351 9.348453e-05 0.009288433 0.7417809 0.0749746 802 0.2638534 adipose_0yr
chr7:79064090:T_C LOC101004102 2.923257 0.004531397 0.1137765 0.8482822 1 1049 1 adipose_0yr
chr7:79881596:A_G NOVA1 1.954495 0.05422625 0.3973526 0.2019143 1 748 1 adipose_0yr
chr7:81499424:G_A STXBP6 4.395158 3.452726e-05 0.004744488 0.5608891 0.03249016 941 0.1382523 adipose_0yr
chr7:81919952:A_G LOC101000503 -3.130674 0.002454648 0.07887043 -0.320687 1 801 1 adipose_0yr
chr7:81879886:A_G LOC101000149 4.573763 1.775242e-05 0.002959542 0.4906671 0.01494753 842 0.07523906 adipose_0yr
chr7:81896739:C_A LOC100999092 -3.809171 0.0002764731 0.0196262 -1.017696 0.1730721 626 0.4924992 adipose_0yr
chr7:82119842:T_G SDR39U1 -5.906326 8.650037e-08 5.040151e-05 -0.3877688 4.80077e-05 555 0.0006321568 adipose_0yr
chr7:82117448:T_C KHNYN -3.051607 0.00311072 0.09050935 -0.3693791 1 559 1 adipose_0yr
chr7:82083628:A_G CBLN3 4.232468 6.252699e-05 0.006934958 0.5593748 0.03570291 571 0.1483092 adipose_0yr
chr7:82142935:G_C NYNRIN -2.728807 0.007851804 0.1547275 -0.4962983 1 555 1 adipose_0yr
chr7:82061931:G_A NFATC4 3.273505 0.0015847 0.05973263 0.3895169 0.7860113 496 1 adipose_0yr
chr7:82100615:C_T LOC116275742 -3.308735 0.001419891 0.05548528 -0.4525886 0.7866193 554 1 adipose_0yr
chr7:82056509:A_G RIPK3 5.347732 8.627865e-07 0.0002975854 0.5368662 0.0004546885 527 0.004268952 adipose_0yr
chr7:82045235:G_A ADCY4 -4.463031 2.68576e-05 0.004000197 -0.3668628 0.01410024 525 0.07176401 adipose_0yr
chr7:82120307:C_T LTB4R -3.866256 0.000227431 0.01719167 -1.242773 0.1194013 525 0.374259 adipose_0yr
chr7:82206864:T_G LTB4R2 2.518777 0.0138223 0.2101547 0.5902441 1 518 1 adipose_0yr
chr7:82206371:T_C NOP9 -2.741091 0.007589383 0.1519583 -0.7811556 1 511 1 adipose_0yr
chr7:82187914:T_C CIDEB 2.82802 0.005949741 0.1320053 0.7054467 1 510 1 adipose_0yr
chr7:82157728:G_A DHRS1 5.289236 1.092142e-06 0.0003656872 1.155682 0.0005143987 471 0.004743432 adipose_0yr
chr7:82195153:A_C RABGGTA 6.23226 2.181786e-08 1.696613e-05 0.7294857 9.403499e-06 431 0.0001580249 adipose_0yr
chr7:82206343:G_A TGM1 -5.056444 2.76039e-06 0.0007438265 -0.3755404 0.001189728 431 0.009474419 adipose_0yr
chr7:82326300:G_A TINF2 -4.48546 2.470735e-05 0.003779301 -0.5670812 0.00968528 392 0.05330512 adipose_0yr
chr7:82220921:G_T GMPR2 3.476821 0.0008324721 0.03984879 0.7967487 0.3246641 390 0.7799085 adipose_0yr
chr7:82161494:G_C NEDD8 2.803644 0.006373203 0.1371115 0.2589706 1 381 1 adipose_0yr
chr7:82347141:C_T MDP1 -3.728056 0.000363816 0.02364798 -0.7138621 0.1349757 371 0.4103536 adipose_0yr
chr7:82177481:G_A TSSK4 -2.804781 0.006352853 0.1368404 -0.7202725 1 370 1 adipose_0yr
chr7:82362371:G_C TM9SF1 2.598131 0.01120228 0.1878599 0.4817691 1 367 1 adipose_0yr
chr7:82206371:T_C IPO4 1.923066 0.05812158 0.4092906 0.3689841 1 370 1 adipose_0yr
chr7:82265743:C_T REC8 -5.732451 1.785673e-07 8.948753e-05 -0.7214057 6.410567e-05 359 0.0008165395 adipose_0yr
chr7:82401520:G_A IRF9 2.55621 0.01252439 0.1990879 0.3604927 1 365 1 adipose_0yr
chr7:82388277:G_A RNF31 2.637586 0.01007472 0.17705 0.43237 1 373 1 adipose_0yr
chr7:82362371:G_C PSME2 -3.314776 0.0013933 0.0547938 -0.4987076 0.7997543 574 1 adipose_0yr
chr7:82399629:G_A EMC9 -3.030516 0.003311439 0.09410694 -0.4763596 1 702 1 adipose_0yr
chr7:82307165:C_T PSME1 5.439862 5.939464e-07 0.0002210553 0.3395382 0.0004371445 736 0.004124251 adipose_0yr
chr7:82358220:T_C FITM1 4.62759 1.448955e-05 0.002562364 0.9803859 0.01250448 863 0.06538566 adipose_0yr
chr7:82430594:C_T DCAF11 3.798219 0.0002869709 0.02021124 0.5319131 0.2505256 873 0.6447074 adipose_0yr
chr7:82433090:G_C NRL -3.636335 0.0004941592 0.02856699 -0.5648109 0.4318951 874 0.9649693 adipose_0yr
chr7:82366869:A_G PCK2 -5.21621 1.463623e-06 0.0004509137 -0.6461395 0.00131287 897 0.01027194 adipose_0yr
chr7:82423187:C_T CPNE6 3.118294 0.002548048 0.08069486 0.6147542 1 1044 1 adipose_0yr
chr7:82497207:G_A CARMIL3 6.710571 2.784927e-09 2.810876e-06 1.334227 2.999367e-06 1077 5.866785e-05 adipose_0yr
chr7:82441523:G_A LOC101012719 4.304898 4.80711e-05 0.005826687 0.3838179 0.05321471 1107 0.2017663 adipose_0yr
chr7:82424416:C_T LOC103886143 -3.570563 0.0006137688 0.03270126 -0.5106721 0.6800558 1108 1 adipose_0yr
chr7:82826206:A_G DHRS2 6.95631 9.538524e-10 1.253042e-06 0.697813 1.128407e-06 1183 2.568063e-05 adipose_0yr
chr7:82827194:T_C JPH4 4.592761 1.652667e-05 0.002811675 0.3772594 0.01080844 654 0.05818625 adipose_0yr
chr7:82967737:T_G AP1G2 3.009707 0.003521195 0.09788509 0.2829739 1 653 1 adipose_0yr
chr7:82972480:G_A THTPA 2.707115 0.008335521 0.1592654 0.4845294 1 639 1 adipose_0yr
chr7:82865398:G_A ZFHX2 2.554688 0.01257494 0.1995613 0.3516783 1 617 1 adipose_0yr
chr7:82993127:G_A NGDN 3.258411 0.001660665 0.06178736 0.6947367 0.8519214 513 1 adipose_0yr
chr7:82879871:G_A LOC116275743 -2.451606 0.01645787 0.2304121 -0.7250206 1 506 1 adipose_0yr
chr7:82998797:T_C LOC101010605 -3.301979 0.00145019 0.0563523 -0.4577293 0.7642503 527 1 adipose_0yr
chr7:83006331:C_T CMTM5 -2.681872 0.008932542 0.1657581 -0.6015814 1 490 1 adipose_0yr
chr7:83099932:A_G IL25 2.665063 0.009351411 0.1699469 0.4419904 1 494 1 adipose_0yr
chr7:83140056:C_T EFS -2.657 0.009558613 0.1718697 -0.3460818 1 489 1 adipose_0yr
chr7:83035727:G_T SLC22A17 3.71198 0.0003840012 0.02444391 0.2323852 0.1908486 497 0.5290547 adipose_0yr
chr7:83062741:G_A LOC110743741 3.377843 0.001142294 0.04843087 1.054905 0.5654355 495 1 adipose_0yr
chr7:83203152:G_A LOC101002474 2.556652 0.01250975 0.1989736 0.2622698 1 484 1 adipose_0yr
chr7:83153437:C_T PPP1R3E -7.56449 6.531802e-11 1.733939e-07 -1.371629 3.135265e-08 480 1.11111e-06 adipose_0yr
chr7:83233351:G_T HOMEZ -3.058152 0.003050775 0.08935343 -0.2524545 1 461 1 adipose_0yr
chr7:83258697:G_A SLC7A8 -2.124435 0.03680138 0.3368244 -0.3484969 1 510 1 adipose_0yr
chr7:83249678:T_C CEBPE 3.37173 0.001164616 0.04908495 0.5053955 0.5799786 498 1 adipose_0yr
chr7:83328217:T_C LMLN2 2.863168 0.005384529 0.1252006 0.4714348 1 494 1 adipose_0yr
chr7:83317508:C_T C7H14orf119 2.575203 0.01190885 0.1937551 0.458921 1 491 1 adipose_0yr
chr7:83349710:G_C ACIN1 -2.430144 0.01739017 0.2370747 -0.2612743 1 494 1 adipose_0yr
chr7:83436160:A_G CDH24 3.240792 0.001753657 0.06401463 0.2332529 0.7838845 447 1 adipose_0yr
chr7:83293155:A_T PSMB11 -2.91265 0.004672288 0.1159099 -0.4935965 1 426 1 adipose_0yr
chr7:83391780:G_A PSMB5 3.332518 0.001317886 0.05285306 0.2301426 0.5271542 400 1 adipose_0yr
chr7:83381099:A_G C7H14orf93 10.28539 3.578708e-16 1.982349e-11 1.1664 1.417168e-13 396 2.208464e-11 adipose_0yr
chr7:83467481:G_A LOC108586828 2.377751 0.01986725 0.2528615 0.7157333 1 408 1 adipose_0yr
chr7:83404887:C_T AJUBA -1.898109 0.06138115 0.4189318 -0.1760857 1 426 1 adipose_0yr
chr7:83494441:G_A HAUS4 6.992671 8.134582e-10 1.095457e-06 0.7709359 3.668696e-07 451 9.638752e-06 adipose_0yr
chr7:83526892:T_C LOC103886131 -2.433766 0.01722958 0.2359037 -0.4959366 1 457 1 adipose_0yr
chr7:83561155:T_C PRMT5 3.002993 0.003591459 0.09908254 0.3293846 1 452 1 adipose_0yr
chr7:83559858:C_A RBM23 -2.709516 0.008280687 0.1591185 -0.3906457 1 459 1 adipose_0yr
chr7:83634857:C_T REM2 -2.19676 0.03100671 0.312106 -0.6056019 1 526 1 adipose_0yr
chr7:83556835:G_A LRP10 5.699869 2.043718e-07 0.0001001835 1.017708 0.0001126089 551 0.001310753 adipose_0yr
chr7:83539052:T_C MMP14 -2.522942 0.01367213 0.2087624 -0.3347234 1 573 1 adipose_0yr
chr7:83571789:A_G MRPL52 -4.579791 1.73542e-05 0.002926625 -0.7878395 0.01152319 664 0.06121056 adipose_0yr
chr7:83634251:T_G LOC110743872 -3.710994 0.0003852734 0.02444391 -0.6283432 0.3001279 779 0.7366289 adipose_0yr
chr7:83634346:G_A SLC7A7 3.804831 0.000280588 0.01987202 0.2616606 0.2202615 785 0.5878538 adipose_0yr
chr7:83704399:A_G OXA1L 4.868351 5.76048e-06 0.001296234 0.5171949 0.005299641 920 0.03252253 adipose_0yr
chr7:83795710:T_C ABHD4 -4.158975 8.144316e-05 0.008381811 -1.086745 0.08958748 1100 0.3006808 adipose_0yr
chr7:83798401:G_A DAD1 -4.455825 2.758605e-05 0.00407738 -0.318604 0.03288258 1192 0.1393049 adipose_0yr
chr7:83940989:C_T LOC101017262 3.129025 0.002466899 0.07919365 0.2386026 1 1175 1 adipose_0yr
chr7:83998549:G_C LOC110743867 -2.853266 0.00553855 0.1270782 -0.5045015 1 1044 1 adipose_0yr
chr7:84007173:A_G LOC101017620 4.515923 2.205247e-05 0.003453631 0.525736 0.02341972 1062 0.1070807 adipose_0yr
chr7:83976775:T_A LOC103886124 3.242807 0.001742782 0.0637963 0.8029524 1 973 1 adipose_0yr
chr7:84232057:C_T LOC103886118 -3.012212 0.003495314 0.09747217 -0.8326377 1 1097 1 adipose_0yr
chr7:84228132:T_C LOC108587074 -2.864705 0.005360977 0.1248729 -0.681431 1 1091 1 adipose_0yr
chr7:84250111:T_C LOC101025506 3.17318 0.00215772 0.07224656 0.9144237 1 1177 1 adipose_0yr
chr7:84182198:C_T LOC101012618 -3.989834 0.0001481832 0.01262296 -0.8706106 0.2330921 1573 0.6121457 adipose_0yr
chr7:84237119:A_T LOC116275949 3.476975 0.0008320595 0.03983248 0.6687372 1 1839 1 adipose_0yr
chr7:84354333:G_C LOC116275898 3.641377 0.0004859674 0.02830513 0.7734419 0.9947752 2047 1 adipose_0yr
chr7:84293205:A_G LOC108587069 -3.965328 0.0001614206 0.01335224 -0.5324115 0.3586767 2222 0.8420958 adipose_0yr
chr7:84365605:T_C LOC110743864 3.439363 0.0009389853 0.04292298 0.6206755 1 2214 1 adipose_0yr
chr7:84302510:T_C LOC110743866 -3.531481 0.0006973483 0.03543681 -0.7441859 1 2358 1 adipose_0yr
chr7:84315016:A_T LOC101011549 -3.992368 0.0001468754 0.01256502 -0.9244948 0.3238603 2205 0.7783669 adipose_0yr
chr7:84357222:T_A LOC110743861 -3.721826 0.0003715152 0.02396285 -0.6456219 0.5903377 1589 1 adipose_0yr
chr7:84360267:T_C LOC116275947 -3.297323 0.001471426 0.0568637 -0.8817633 1 1420 1 adipose_0yr
chr7:84449308:T_C LOC116275944 -4.485999 2.465786e-05 0.003774162 -0.8799885 0.03299221 1338 0.1396531 adipose_0yr
chr7:84724153:T_A LOC101005271 -3.435741 0.0009499405 0.04322557 -0.8988629 1 1140 1 adipose_0yr
chr7:84678344:C_T LOC101003745 3.293183 0.00149055 0.05733209 0.7125318 1 1116 1 adipose_0yr
chr7:84773026:A_G LOC101002715 2.731847 0.007786099 0.1540395 0.344067 1 1401 1 adipose_0yr
chr7:84770786:C_A LOC101002368 3.410602 0.001029368 0.04564251 0.380961 1 1340 1 adipose_0yr
chr7:84871868:C_A SALL2 -4.117796 9.433888e-05 0.009349579 -0.6349525 0.09348983 991 0.3101473 adipose_0yr
chr7:84935731:A_G METTL3 -3.731296 0.0003598727 0.02346528 -0.4483038 0.2907771 808 0.7202587 adipose_0yr
chr7:84862230:A_G TOX4 3.411462 0.00102655 0.04554547 0.5107222 0.713452 695 1 adipose_0yr
chr7:84953208:C_T RAB2B 4.734909 9.631504e-06 0.00190202 0.858471 0.005287696 549 0.03248035 adipose_0yr
chr7:84943651:T_G CHD8 2.845502 0.005662134 0.1287411 0.4728218 1 504 1 adipose_0yr
chr7:85071073:A_G LOC116276215 -2.148766 0.03475485 0.3280512 -0.4022164 1 378 1 adipose_0yr
chr7:85035763:G_A LOC103886108 2.354766 0.02104974 0.2600165 0.7428019 1 377 1 adipose_0yr
chr7:84993567:T_G LOC101025167 -2.122104 0.03700285 0.3376661 -0.4544162 1 390 1 adipose_0yr
chr7:85224540:A_T RPGRIP1 4.139692 8.725508e-05 0.008810342 0.5640832 0.04659421 534 0.1824354 adipose_0yr
chr7:85285181:G_C HNRNPC -2.25103 0.02719886 0.2928324 -0.37285 1 880 1 adipose_0yr
chr7:85455350:T_C TMEM253 3.449124 0.0009100518 0.04232491 0.5223565 0.8108562 891 1 adipose_0yr
chr7:85452884:G_A ZNF219 4.052503 0.0001189018 0.01090629 0.4497566 0.1054659 887 0.3400879 adipose_0yr
chr7:85328905:C_T ARHGEF40 -3.14818 0.002328019 0.07616242 -0.4360618 1 872 1 adipose_0yr
chr7:85347039:C_T LOC103886105 -4.490038 2.428947e-05 0.00373118 -1.193525 0.02088894 860 0.09802952 adipose_0yr
chr7:85431495:C_T RNASE13 5.167524 1.777406e-06 0.000531905 0.6091916 0.001750745 985 0.0130494 adipose_0yr
chr7:85428438:G_A NDRG2 -4.299934 4.894891e-05 0.005917548 -0.7789483 0.07454919 1523 0.2627414 adipose_0yr
chr7:85484995:G_A SLC39A2 3.637294 0.0004925902 0.02849433 0.9617855 0.9905989 2011 1 adipose_0yr
chr7:85550085:T_G LOC103886103 -3.845031 0.0002446055 0.01806025 -0.6669749 0.5078011 2076 1 adipose_0yr
chr7:85559496:C_T METTL17 -4.322052 4.515341e-05 0.005582984 -0.304753 0.09608646 2128 0.3165201 adipose_0yr
chr7:85556694:A_G LOC101014412 -3.865457 0.0002280562 0.01722636 -0.4587916 0.5297746 2323 1 adipose_0yr
chr7:85524884:G_A LOC103886102 3.412723 0.001022432 0.04539794 0.8743634 1 2371 1 adipose_0yr
chr7:85627184:C_T RNASE4 -6.247369 2.045728e-08 1.606598e-05 -0.6180816 5.083633e-05 2485 0.0006642614 adipose_0yr
chr7:85600855:A_G ANG -5.632796 2.695961e-07 0.0001255988 -0.3412494 0.0006745295 2502 0.005916147 adipose_0yr
chr7:85544126:C_G LOC116275747 -3.519165 0.0007258475 0.03637964 -0.7069965 1 2388 1 adipose_0yr
chr7:85815724:G_A RNASE10 -5.4029 6.90138e-07 0.0002510643 -0.6466659 0.0006494199 941 0.005740477 adipose_0yr
chr7:85835531:G_A PNP -4.056941 0.0001170536 0.01085057 -0.6208422 0.1277055 1091 0.3941143 adipose_0yr
chr7:85816038:T_C PIP4P1 2.817336 0.00613206 0.1341924 0.6018187 1 1038 1 adipose_0yr
chr7:85947930:T_C APEX1 3.152437 0.002298159 0.07546085 0.4217907 1 1034 1 adipose_0yr
chr7:85954895:C_A OSGEP 3.721982 0.0003713207 0.02395866 0.537119 0.3884015 1046 0.8928213 adipose_0yr
chr7:85883270:G_A KLHL33 -5.456654 5.547205e-07 0.0002083224 -0.5995021 0.0005985435 1079 0.005379889 adipose_0yr
chr7:85883270:G_A TEP1 -5.069044 2.626492e-06 0.0007117854 -0.5179074 0.002839238 1081 0.01940786 adipose_0yr
chr7:86030940:T_G PARP2 -3.166405 0.002202677 0.0732259 -0.4017558 1 1144 1 adipose_0yr
chr7:85989251:T_A CCNB1IP1 -14.77325 2.606199e-24 6.187064e-19 -1.02485 3.367209e-21 1292 4.975181e-18 adipose_0yr
chr7:86047386:G_A TTC5 3.002616 0.003595446 0.09914974 0.6183121 1 1381 1 adipose_0yr
chr7:87179097:G_T LOC101015953 3.005627 0.003563744 0.0986827 0.5606133 1 1704 1 adipose_0yr
chr7:87211339:A_C LOC101015259 4.610041 1.548342e-05 0.002661921 0.7295915 0.02545474 1644 0.1141141 adipose_0yr
chr7:87254946:T_C TARS3 -4.930681 4.520606e-06 0.00110491 -0.7272319 0.00730982 1617 0.04229127 adipose_0yr
chr7:87272985:G_T TM2D3 -4.158746 8.151011e-05 0.008386624 -0.3468002 0.1100386 1350 0.352153 adipose_0yr
chr7:87178504:G_A LOC116276034 -3.608597 0.0005416183 0.03032117 -0.7205402 0.6726899 1242 1 adipose_0yr
chr7:87480785:A_G LOC103886086 -3.052089 0.003106269 0.09043664 -0.622622 1 892 1 adipose_0yr
chr7:87421398:G_A PCSK6 -4.381642 3.628966e-05 0.004811366 -0.7211385 0.02964866 817 0.1293123 adipose_0yr
chr7:87548306:T_C SNRPA1 3.746396 0.0003420235 0.0226971 0.7153187 0.2390744 699 0.6241506 adipose_0yr
chr7:87636434:G_C SELENOS -6.114722 3.594857e-08 2.547498e-05 -0.7929384 2.498426e-05 695 0.0003608253 adipose_0yr
chr7:87605233:T_C CHSY1 -2.116057 0.03752992 0.3396225 -0.3661647 1 735 1 adipose_0yr
chr7:87898529:T_C LRRK1 4.004234 0.0001408976 0.01213004 0.4363143 0.1470971 1044 0.436969 adipose_0yr
chr7:88033869:C_T ALDH1A3 -3.430587 0.0009657384 0.04363141 -0.3602906 0.7465158 773 1 adipose_0yr
chr7:88223154:T_C ASB7 3.10963 0.002615365 0.08177205 0.4215286 1 931 1 adipose_0yr
chr7:88250088:A_G LINS1 3.436484 0.0009476833 0.04314264 0.5453235 0.742036 783 1 adipose_0yr
chr7:88616951:C_G ADAMTS17 3.723635 0.000369264 0.02386117 0.304259 0.2835948 768 0.7073666 adipose_0yr
chr7:89045089:G_A LOC116275900 -4.234561 6.205578e-05 0.006891895 -0.4638347 0.1720807 2773 0.4907684 adipose_0yr
chr7:89124313:A_G LOC101006883 8.499511 1.010842e-12 5.090313e-09 0.8435894 2.949638e-09 2918 1.381869e-07 adipose_0yr
chr7:89146451:A_C LOC110742423 4.186458 7.38003e-05 0.00784898 0.7038971 0.2202939 2985 0.5878585 adipose_0yr
chr7:89217636:C_A LOC101005155 4.642815 1.367777e-05 0.002445086 1.112565 0.04196339 3068 0.1688027 adipose_0yr
chr7:89123098:C_G LOC116275752 5.949027 7.2315e-08 4.279632e-05 0.8127387 0.0001922856 2659 0.002086679 adipose_0yr
chr7:89240135:G_T LYSMD4 -6.372424 1.198529e-08 1.008966e-05 -1.086757 1.739066e-05 1451 0.0002649007 adipose_0yr
chr7:89159935:T_C MEF2A 3.659677 0.0004573095 0.02713313 1.036558 0.4545657 994 1 adipose_0yr
chr7:89627685:C_G LOC116275755 3.932756 0.0001807789 0.01454799 0.8269963 0.1605317 888 0.4662489 adipose_0yr
chr7:89692216:G_A LRRC28 6.567152 5.183694e-09 4.767122e-06 0.6775979 4.597936e-06 887 8.524822e-05 adipose_0yr
chr7:89785692:C_T LOC101001083 -3.04011 0.003218687 0.09253381 -0.6219924 1 680 1 adipose_0yr
chr7:89630403:G_A TTC23 -5.018201 3.209e-06 0.0008344033 -0.6674405 0.002227046 694 0.01591309 adipose_0yr
chr7:89846040:C_T SYNM 3.30893 0.001419023 0.05545631 0.5109604 1 966 1 adipose_0yr
chr7:89960823:G_C LOC103886075 -2.479764 0.0153026 0.2223822 -0.339132 1 1145 1 adipose_0yr
chr7:89902775:G_T PGPEP1L 3.467156 0.0008588053 0.04063062 1.026303 0.8871459 1033 1 adipose_0yr
chr7:90030320:C_T IGF1R 3.148569 0.002325276 0.07611312 0.387283 1 803 1 adipose_0yr
chr7:90490816:G_C LOC101011680 -2.696028 0.008593117 0.1621834 -0.6600397 1 973 1 adipose_0yr
chr7:92555596:A_T NR2F2 -2.959231 0.004082244 0.1064913 -0.2766762 1 594 1 adipose_0yr
chr7:92698339:C_T LOC110743723 -4.965113 3.951727e-06 0.0009879533 -0.8196766 0.002450071 620 0.01719436 adipose_0yr
chr7:92689465:C_T LOC103886059 -4.185806 7.397339e-05 0.007863363 -0.6223797 0.04630734 626 0.1818414 adipose_0yr
chr7:92706504:G_A LOC103886056 -4.091632 0.0001035307 0.009908189 -0.4267045 0.07764799 750 0.2709287 adipose_0yr
chr7:92735740:A_C LOC101026441 -3.130351 0.002457041 0.07893663 -0.5046813 1 839 1 adipose_0yr
chr7:93136516:T_C LOC101022328 -3.089119 0.002781408 0.08491249 -0.8461765 1 956 1 adipose_0yr
chr7:93427808:T_G LOC103886047 -3.044785 0.003174374 0.09171428 -0.4774234 1 867 1 adipose_0yr
chr7:93563706:T_C LOC103886045 -4.354708 4.006495e-05 0.00513809 -0.6462215 0.03714021 927 0.1530878 adipose_0yr
chr7:93649886:G_C LOC110743722 4.999677 3.45119e-06 0.0008922121 0.6063892 0.003485702 1010 0.02301331 adipose_0yr
chr7:93695761:C_T LOC103886044 -3.310502 0.001412063 0.05524277 -0.7097091 1 978 1 adipose_0yr
chr7:93710305:C_G LOC103886043 4.188007 7.339065e-05 0.007813913 1.187693 0.07911512 1078 0.2747502 adipose_0yr
chr7:94453724:G_A MCTP2 -3.487483 0.0008043105 0.0389155 -0.4600197 0.6249492 777 1 adipose_0yr
chr7:95089109:C_G LOC101019171 -3.201961 0.001976101 0.06866902 -0.4962207 1 1307 1 adipose_0yr
chr7:95878471:T_A LOC116275761 3.407731 0.001038825 0.04597094 0.6914345 0.9058554 872 1 adipose_0yr
chr7:95817222:G_A LOC103886037 -4.012038 0.0001370942 0.01189622 -0.4348108 0.1043287 761 0.3375103 adipose_0yr
chr7:95830307:T_C RGMA -2.832871 0.005868625 0.130917 -0.720154 1 736 1 adipose_0yr
chr7:95853885:C_T LOC103886036 -2.246613 0.02749266 0.2941673 -0.2788083 1 710 1 adipose_0yr
chr7:96021565:C_T CHD2 -3.071847 0.002928786 0.08732021 -0.3391227 1 602 1 adipose_0yr
chr7:96143562:G_A LOC116275762 -1.602584 0.1130688 0.5313987 -0.2482253 1 587 1 adipose_0yr
chr7:96408544:T_G ST8SIA2 6.699017 2.928215e-09 2.933132e-06 0.655542 2.3455e-06 801 4.813286e-05 adipose_0yr
chr7:96692126:G_A FAM174B 5.224272 1.41719e-06 0.000447927 0.6843595 0.001126666 795 0.009069993 adipose_0yr
chr7:96824273:A_G SLCO3A1 3.656118 0.0004627537 0.02738498 0.2777475 0.4803383 1038 1 adipose_0yr
chr7:97065389:T_C LOC108586807 -6.863319 1.432143e-09 1.751225e-06 -1.03034 1.266014e-06 884 2.847495e-05 adipose_0yr
chr7:97520305:G_C LOC116268675 2.429869 0.0174024 0.2371115 0.529876 1 972 1 adipose_0yr
chr7:97680408:G_A SV2B -4.475835 2.560889e-05 0.003873702 -0.397294 0.07372799 2879 0.2603727 adipose_0yr
chr7:97868850:G_C LOC116275767 -4.17022 7.822811e-05 0.008204605 -0.8164692 0.1470689 1880 0.4369526 adipose_0yr
chr7:98045683:G_A LOC101006208 5.973379 6.528046e-08 3.992718e-05 1.041968 0.0001163951 1783 0.001348442 adipose_0yr
chr7:98020334:G_A LOC103881553 3.89051 0.0002092179 0.01630594 0.6878905 0.367805 1758 0.856498 adipose_0yr
chr7:98011619:A_T LOC101021890 5.278536 1.14013e-06 0.0003774206 0.8987101 0.001873233 1643 0.01377002 adipose_0yr
chr7:98048975:C_A VPS33B 3.643475 0.0004825985 0.02817805 0.8622816 0.7750531 1606 1 adipose_0yr
chr7:98017373:A_G PRC1 -4.388817 3.534353e-05 0.004756558 -0.8769105 0.05570141 1576 0.2092125 adipose_0yr
chr7:98108271:T_C RCCD1 -6.290084 1.704832e-08 1.37728e-05 -1.117703 2.466892e-05 1447 0.0003573458 adipose_0yr
chr7:98050242:G_T UNC45A -4.119573 9.374392e-05 0.009296552 -0.2648295 0.08390081 895 0.2862463 adipose_0yr
chr7:98206672:C_T HDDC3 -3.491112 0.0007949316 0.03858755 -0.5731246 0.5874544 739 1 adipose_0yr
chr7:98251158:G_A MAN2A2 4.318361 4.576649e-05 0.005621563 0.5717986 0.03322647 726 0.1403903 adipose_0yr
chr7:98143421:A_G FES 4.061628 0.0001151319 0.01074266 0.4582452 0.08197392 712 0.2817217 adipose_0yr
chr7:98217739:C_T FURIN 3.399481 0.001066468 0.04677827 0.2691181 0.7625246 715 1 adipose_0yr
chr7:98304937:T_G BLM -4.51141 2.242755e-05 0.003504446 -0.7203487 0.01507131 672 0.0756836 adipose_0yr
chr7:98451661:C_T LOC116275668 2.732598 0.007769944 0.1538166 0.9595497 1 750 1 adipose_0yr
chr7:98450476:A_C LOC116275768 -2.401033 0.01873012 0.2456491 -0.6216473 1 681 1 adipose_0yr
chr7:98522973:G_A CRTC3 -2.957408 0.004103982 0.1067166 -0.2654193 1 756 1 adipose_0yr
chr7:98550623:T_C LOC101007097 2.875803 0.005193719 0.1231517 0.4628186 1 758 1 adipose_0yr
chr7:98637732:G_A LOC101005268 -2.859308 0.005444089 0.1259226 -0.6603731 1 775 1 adipose_0yr
chr7:98595334:A_G IQGAP1 3.186195 0.002073735 0.07060465 0.2960806 1 779 1 adipose_0yr
chr7:98669016:T_G LOC108586804 -2.235136 0.02826907 0.2983746 -0.4129072 1 784 1 adipose_0yr
chr7:98671613:G_A ZNF774 -2.810236 0.00625604 0.1357614 -0.68896 1 761 1 adipose_0yr
chr7:98824082:G_A LOC101004209 2.207767 0.03019874 0.308071 0.4131019 1 793 1 adipose_0yr
chr7:98753544:G_T LOC108586800 -2.868737 0.005299646 0.1242908 -0.4157956 1 951 1 adipose_0yr
chr7:99004331:G_A IDH2 3.257283 0.001666479 0.06193483 0.4061464 1 883 1 adipose_0yr
chr7:98903389:C_T ZNF710 3.935111 0.0001793077 0.0144604 0.902392 0.1640666 915 0.4735373 adipose_0yr
chr7:98908092:A_T LOC116276061 2.433522 0.01724038 0.2360037 0.3884226 1 933 1 adipose_0yr
chr7:99174152:C_T LOC103875502 -4.863758 5.863961e-06 0.001315067 -0.597487 0.006362398 1085 0.03778879 adipose_0yr
chr7:99118830:C_T LOC116276057 2.519472 0.01379714 0.2098875 0.2271175 1 1216 1 adipose_0yr
chr7:99190816:G_A AP3S2 4.696822 1.113949e-05 0.00212336 0.4804575 0.01365702 1226 0.07006375 adipose_0yr
chr7:99174205:A_G ANPEP 4.287385 5.123755e-05 0.006127805 0.5920596 0.058667 1145 0.2179643 adipose_0yr
chr7:99262171:A_G MESP2 -4.919069 4.72993e-06 0.001144957 -0.6768533 0.005179273 1095 0.03193691 adipose_0yr
chr7:99351576:T_C MESP1 -4.325512 4.458614e-05 0.005526826 -0.5110449 0.0482422 1082 0.1873506 adipose_0yr
chr7:99341000:C_T WDR93 3.517038 0.0007308793 0.03648486 0.7024086 0.7718085 1056 1 adipose_0yr
chr7:99302039:G_A PEX11A -6.41771 9.868508e-09 8.461996e-06 -0.7156 9.730349e-06 986 0.0001625222 adipose_0yr
chr7:99304084:G_A PLIN1 -2.943594 0.004272168 0.1096538 -0.1766398 1 986 1 adipose_0yr
chr7:99341000:C_T KIF7 3.755246 0.0003319584 0.02228864 0.6513089 0.3216677 969 0.7743569 adipose_0yr
chr7:99426264:T_C TICRR -2.48486 0.01510148 0.2207977 -0.7209176 1 1008 1 adipose_0yr
chr7:99525310:T_G RHCG 3.353783 0.001232559 0.05089647 0.3379931 1 1192 1 adipose_0yr
chr7:99656801:A_G POLG -4.022192 0.0001322927 0.01163434 -0.2439593 0.08347672 631 0.2852554 adipose_0yr
chr7:99795312:G_T FANCI -3.61262 0.0005344766 0.0301126 -0.6049844 0.2854105 534 0.7105952 adipose_0yr
chr7:99939120:A_G ABHD2 3.515328 0.0007349484 0.03659845 0.4898852 0.4894756 666 1 adipose_0yr
chr7:99838576:A_C LOC101023524 -2.928884 0.004458255 0.1127234 -0.5472813 1 662 1 adipose_0yr
chr7:99977732:A_C LOC116275769 -3.196783 0.002007682 0.06935101 -0.9107114 1 945 1 adipose_0yr
chr7:100149380:A_G MFGE8 3.735838 0.0003544122 0.02325256 0.371783 0.4047387 1142 0.9206799 adipose_0yr
chr7:100162826:A_G HAPLN3 3.284968 0.001529198 0.05833689 0.7576555 1 1101 1 adipose_0yr
chr7:100227710:C_A ACAN 2.922515 0.004541122 0.1139138 0.8559981 1 1142 1 adipose_0yr
chr7:100444112:G_T ISG20 -3.461719 0.0008739635 0.04116494 -0.5230183 0.7926849 907 1 adipose_0yr
chr7:100402342:A_G AEN -3.880662 0.0002164381 0.01663392 -0.8302622 0.1919806 887 0.5314177 adipose_0yr
chr7:100395829:C_A DET1 4.150502 8.394954e-05 0.008553937 0.8436368 0.06539669 779 0.2374555 adipose_0yr
chr7:100517172:T_C MRPS11 3.321126 0.001365853 0.05403793 0.3914405 0.9397068 688 1 adipose_0yr
chr7:100576216:C_T MRPL46 4.287086 5.129333e-05 0.006134034 0.3359284 0.0368799 719 0.1522294 adipose_0yr
chr7:100792638:C_T NTRK3 -2.899743 0.004849184 0.1186059 -0.2718748 1 884 1 adipose_0yr
chr7:101067736:G_A LOC108586794 2.116694 0.03747408 0.3395746 0.6129331 1 545 1 adipose_0yr
chr7:102145567:C_T AGBL1 -2.213397 0.02979264 0.3058905 -0.7161604 1 791 1 adipose_0yr
chr7:103316877:C_T KLHL25 -5.345592 8.70276e-07 0.0002994914 -0.4602938 0.0008145783 936 0.006960151 adipose_0yr
chr7:103287697:A_G AKAP13 -2.674077 0.009124631 0.1678197 -0.5378282 1 807 1 adipose_0yr
chr7:103626308:C_T LOC103885987 3.469417 0.0008525748 0.0404404 0.7081881 1 1431 1 adipose_0yr
chr7:103869186:C_T ZSCAN2 -4.126357 9.150569e-05 0.009144439 -0.695024 0.2108291 2304 0.5691645 adipose_0yr
chr7:103974323:A_T LOC101006542 5.602712 3.051406e-07 0.0001328851 0.6129492 0.0003408421 1117 0.003353942 adipose_0yr
chr7:103898450:C_T WDR73 2.925016 0.004508416 0.1134278 0.4769424 1 819 1 adipose_0yr
chr7:103983283:T_A NMB 3.698352 0.000401943 0.02488426 1.14753 0.2898009 721 0.7186285 adipose_0yr
chr7:104067394:A_G SEC11A 4.448723 2.832284e-05 0.004174042 0.3919176 0.01928785 681 0.09236718 adipose_0yr
chr7:104195761:G_A ZNF592 -4.259324 5.673512e-05 0.006534814 -0.5560047 0.03483537 614 0.1457138 adipose_0yr
chr7:104224098:C_T LOC116275669 -2.10801 0.03824146 0.3426135 -0.6116106 1 537 1 adipose_0yr
chr7:104137363:C_G ALPK3 3.614927 0.0005304205 0.02998354 1.112604 0.2641494 498 0.6712239 adipose_0yr
chr7:104346609:G_C PDE8A -5.221584 1.432509e-06 0.0004487225 -0.3134634 0.001002757 700 0.008252334 adipose_0yr
chr7:104563378:T_A LOC116275772 4.390666 3.510364e-05 0.004746052 0.7140494 0.03805235 1084 0.1561773 adipose_0yr
chr7:104568470:G_A CPEB1 3.414074 0.001018034 0.04529465 0.5917889 1 1095 1 adipose_0yr
chr7:104772051:T_A AP3B2 4.343692 4.171618e-05 0.00528178 0.9460615 0.02820014 676 0.1240367 adipose_0yr
chr7:104772472:G_T LOC116275775 -3.164817 0.002213346 0.07347473 -1.371563 1 776 1 adipose_0yr
chr7:104752777:G_A LOC103885980 3.090751 0.002767847 0.08467544 0.5559598 1 777 1 adipose_0yr
chr7:104773878:C_T LOC116276223 3.038928 0.003229982 0.09276128 0.9777799 1 827 1 adipose_0yr
chr7:104879172:G_A FSD2 3.542205 0.0006733983 0.03480804 0.596745 0.5589206 830 1 adipose_0yr
chr7:104877696:C_T WHAMM -2.635446 0.01013313 0.1776962 -0.4793801 1 766 1 adipose_0yr
chr7:104952774:A_G HOMER2 4.408313 3.289158e-05 0.004576254 0.5725286 0.02164266 658 0.1008276 adipose_0yr
chr7:104883150:C_T C7H15orf40 -5.347383 8.640019e-07 0.000297881 -0.8605524 0.0005166732 598 0.004757554 adipose_0yr
chr7:105012988:G_C RAMAC -2.7819 0.006774075 0.142041 -0.3995994 1 576 1 adipose_0yr
chr7:105137160:T_C BTBD1 -4.826807 6.765047e-06 0.001469935 -0.7542788 0.003693716 546 0.02415708 adipose_0yr
chr7:105203178:C_T TM6SF1 -3.236817 0.001775298 0.06445357 -0.3314616 0.946234 533 1 adipose_0yr
chr7:105082822:G_C LOC108586785 2.251918 0.02714017 0.2925734 0.5769801 1 548 1 adipose_0yr
chr7:105126365:G_A HDGFL3 -3.39772 0.001072457 0.04679736 -0.4005916 0.6348943 592 1 adipose_0yr
chr7:105273816:A_G BNC1 3.838085 0.0002504898 0.01833908 0.4814991 0.3010888 1202 0.7387039 adipose_0yr
chr7:105504773:G_A LOC103881579 3.822074 0.0002645742 0.01901669 0.5422271 0.4780857 1807 1 adipose_0yr
chr7:105434992:A_C LOC101021152 -6.919729 1.119363e-09 1.440854e-06 -1.184057 2.28574e-06 2042 4.725995e-05 adipose_0yr
chr7:105401820:G_C NGRN -6.561187 5.319033e-09 4.867343e-06 -1.272546 1.074977e-05 2021 0.0001769336 adipose_0yr
chr7:105495820:C_T LOC101000392 5.013624 3.267255e-06 0.0008475614 0.7162068 0.00636788 1949 0.03780085 adipose_0yr
chr7:105407606:G_A GDPGP1 3.653815 0.0004663098 0.02747898 0.8502152 0.8883202 1905 1 adipose_0yr
chr7:105425910:T_C CIB1 -4.198593 7.064989e-05 0.007576471 -0.7367634 0.1333163 1887 0.4065582 adipose_0yr
chr7:105501946:G_A SEMA4B -3.469647 0.0008519452 0.04041653 -0.4455441 1 1862 1 adipose_0yr
chr7:105609970:T_C SH3GL3 -4.625496 1.460483e-05 0.002570692 -1.195281 0.01980414 1356 0.09418123 adipose_0yr
chr7:105754678:C_T LOC101025385 -4.011189 0.0001375032 0.01192034 -0.5252415 0.1225154 891 0.3815916 adipose_0yr
chr7:106189659:G_A LOC116268620 4.888104 5.335406e-06 0.001259597 0.9157578 0.004983269 934 0.0308927 adipose_0yr
chr7:106284388:T_C LOC116275902 4.141139 8.680568e-05 0.00877288 0.7620478 0.1663197 1916 0.4778861 adipose_0yr
chr7:106287139:C_T LOC101023747 -6.212715 2.371158e-08 1.83017e-05 -1.039131 4.642727e-05 1958 0.0006148403 adipose_0yr
chr7:106442050:C_A LOC110740422 -3.39287 0.001089115 0.04723974 -0.8723623 1 1861 1 adipose_0yr
chr7:106467332:C_T LOC108586781 -4.723579 1.005801e-05 0.001968469 -0.9695274 0.01807424 1797 0.08766917 adipose_0yr
chr7:106781621:C_T LOC101021268 -3.441821 0.0009316202 0.042845 -0.5773016 1 1424 1 adipose_0yr
chr7:106819580:G_A LOC116275903 -3.983717 0.0001513864 0.01281348 -0.8633989 0.1544141 1020 0.4534214 adipose_0yr
chr7:106761390:G_A EFL1 4.4977 2.360538e-05 0.00365005 0.6037263 0.0241483 1023 0.1096809 adipose_0yr
chr7:106983290:G_A MEX3B 3.174588 0.002148479 0.07204468 0.8498601 1 570 1 adipose_0yr
chr7:107770911:G_A STARD5 -6.4432 8.844542e-09 7.691123e-06 -1.095987 7.960088e-06 900 0.0001370048 adipose_0yr
chr7:107877437:A_G IL16 4.665294 1.255943e-05 0.002294211 0.4259502 0.01066295 849 0.05758924 adipose_0yr
chr7:108039145:T_G TLNRD1 -2.623365 0.01046868 0.1808634 -0.3004547 1 869 1 adipose_0yr
chr7:108093509:A_G MESD 3.2296 0.00181524 0.06540753 0.3799892 1 878 1 adipose_0yr
chr7:108232525:A_G CEMIP -2.426542 0.01755117 0.2382458 -0.4247329 1 895 1 adipose_0yr
chr7:108335525:C_T ABHD17C -2.521097 0.01373845 0.2093703 -0.4416155 1 896 1 adipose_0yr
chr7:108488609:G_A ARNT2 2.384206 0.01954599 0.2509388 0.6400058 1 820 1 adipose_0yr
chr7:108985373:C_G CTXND1 3.487344 0.0008046706 0.03893066 0.9029335 0.8923796 1109 1 adipose_0yr
chr7:109000117:T_A FAH -3.72201 0.0003712861 0.02395866 -0.5436808 0.3809395 1026 0.8801561 adipose_0yr
chr7:109014050:G_A ZFAND6 -3.730127 0.0003612905 0.02352751 -0.416881 0.3750196 1038 0.8691332 adipose_0yr
chr7:109193940:T_C BCL2A1 -2.007767 0.04813087 0.3774828 -0.266992 1 922 1 adipose_0yr
chr7:109235012:A_G MTHFS -4.74128 9.39948e-06 0.00186953 -0.7015443 0.008233944 876 0.04658545 adipose_0yr
chr7:109352711:A_G LOC116276033 2.574347 0.01193601 0.1940774 0.9548905 1 1053 1 adipose_0yr
chr7:109617428:T_C LOC103885968 -4.675028 1.210322e-05 0.002229077 -0.7404301 0.01275679 1054 0.06638648 adipose_0yr
chr7:109581234:G_A MINAR1 3.06453 0.002993382 0.08843465 0.5671401 1 1088 1 adipose_0yr
chr7:109733801:A_C TMED3 4.172012 7.772715e-05 0.008177126 0.3757018 0.06591262 848 0.2387422 adipose_0yr
chr7:110101925:G_C RASGRF1 3.524533 0.000713292 0.03595035 0.6188148 0.5991653 840 1 adipose_0yr
chr7:110188999:T_C CTSH -4.060659 0.0001155267 0.01074266 -0.3386854 0.1107901 959 0.3540331 adipose_0yr
chr7:110253439:T_C MORF4L1 3.541901 0.0006740655 0.03482953 0.2486587 0.6235106 925 1 adipose_0yr
chr7:110359392:T_G ADAMTS7 3.020158 0.003414355 0.09598513 0.6146493 1 1264 1 adipose_0yr
chr7:110406535:G_A CHRNA3 4.851719 6.143862e-06 0.001361304 0.9056324 0.00825735 1344 0.04669037 adipose_0yr
chr7:110400394:C_T CHRNA5 3.080325 0.002855561 0.0862954 0.5455826 1 1188 1 adipose_0yr
chr7:110546516:C_T PSMA4 2.752682 0.00734913 0.148917 0.2297928 1 989 1 adipose_0yr
chr7:110551391:A_G HYKK -6.641884 3.751574e-09 3.603649e-06 -0.9636373 3.661536e-06 976 6.998836e-05 adipose_0yr
chr7:110661480:A_G IREB2 -3.962475 0.0001630334 0.0134535 -0.3478899 0.1594467 978 0.4639678 adipose_0yr
chr7:110708909:T_G CRABP1 -5.373609 7.770877e-07 0.000272898 -0.590872 0.0007988461 1028 0.006853165 adipose_0yr
chr7:110830390:G_A WDR61 -2.900111 0.004844053 0.118529 -0.5237626 1 1087 1 adipose_0yr
chr7:110704636:A_G DNAJA4 3.007503 0.003544126 0.09835629 0.199324 1 1137 1 adipose_0yr
chr7:110775485:C_T ACSBG1 -3.55336 0.0006493144 0.03394858 -0.4970121 0.7519061 1158 1 adipose_0yr
chr7:110938578:C_A IDH3A -3.124662 0.002499594 0.07988212 -0.3539353 1 1171 1 adipose_0yr
chr7:110935535:T_C CIB2 3.124039 0.002504297 0.07998164 0.7488745 1 1156 1 adipose_0yr
chr7:111020555:A_G TBC1D2B -3.194862 0.002019517 0.06957181 -0.2968345 1 988 1 adipose_0yr
chr7:111137202:A_C LOC116275904 -3.910518 0.0001952528 0.01547741 -0.3983311 0.2551954 1307 0.653137 adipose_0yr
chr7:111452425:A_G LINGO1 5.335176 9.076446e-07 0.000310992 0.9110706 0.001027454 1132 0.008429345 adipose_0yr
chr7:111547350:C_A HMG20A 2.76621 0.007077551 0.1456301 0.4358703 1 700 1 adipose_0yr
chr7:111683363:G_T PEAK1 -3.758758 0.0003280423 0.02214718 -0.3370095 0.1692698 516 0.4844063 adipose_0yr
chr7:112054293:A_G TSPAN3 2.926271 0.004492077 0.1132397 0.2711761 1 789 1 adipose_0yr
chr7:112051109:C_A PSTPIP1 3.057703 0.003054852 0.08942084 0.2530098 1 786 1 adipose_0yr
chr7:112124257:T_C RCN2 2.965002 0.004014158 0.1054869 0.4019058 1 661 1 adipose_0yr
chr7:112232664:T_C SCAPER 2.937881 0.004343563 0.1106269 0.468 1 548 1 adipose_0yr
chr7:112694821:A_C ISL2 4.264178 5.574504e-05 0.006466308 0.6036375 0.0398577 715 0.1619947 adipose_0yr
chr7:112775202:A_G ETFA -3.256429 0.001670889 0.06203526 -0.3127209 1 735 1 adipose_0yr
chr7:112777842:A_G TMEM266 3.38817 0.001105492 0.04769356 0.6218126 0.8843933 800 1 adipose_0yr
chr7:112996381:G_A NRG4 3.724609 0.0003680563 0.02380906 0.5379489 0.2532228 688 0.6496073 adipose_0yr
chr7:113215711:C_T FBXO22 -3.009067 0.00352784 0.09803373 -0.4989415 1 536 1 adipose_0yr
chr7:113082411:A_G UBE2Q2 -3.255782 0.001674242 0.06209449 -0.4333943 1 674 1 adipose_0yr
chr7:113274867:C_T ODF3L1 -3.636718 0.0004935319 0.02853669 -0.9350885 1 2030 1 adipose_0yr
chr7:113260954:G_A LOC116275787 4.039708 0.0001243875 0.01111618 0.8023864 0.2995251 2408 0.7354312 adipose_0yr
chr7:113418540:C_A LOC101026501 3.549633 0.0006572694 0.03422987 0.6086861 1 2078 1 adipose_0yr
chr7:113635959:C_T PPCDC 6.334661 1.408965e-08 1.160832e-05 0.6987511 1.277932e-05 907 0.0002031996 adipose_0yr
chr7:113757655:G_T SCAMP5 -4.547069 1.962488e-05 0.003214604 -0.7925572 0.01697552 865 0.08358517 adipose_0yr
chr7:113782077:A_G RPP25 -2.690089 0.008734074 0.1636597 -0.3521252 1 832 1 adipose_0yr
chr7:113769643:C_T COX5A 2.90406 0.004789333 0.1176248 0.183507 1 864 1 adipose_0yr
chr7:113705229:G_A FAM219B -2.762821 0.007144708 0.1464442 -0.2436909 1 835 1 adipose_0yr
chr7:113877418:C_T MPI 4.343275 4.178003e-05 0.005283203 0.827843 0.03375826 808 0.1420124 adipose_0yr
chr7:113865833:C_T SCAMP2 2.743156 0.007546062 0.1514467 0.4248513 1 803 1 adipose_0yr
chr7:113859591:T_C ULK3 -7.272299 2.379094e-10 4.607862e-07 -0.6836784 1.881863e-07 791 5.378993e-06 adipose_0yr
chr7:113935557:T_C CPLX3 5.54262 3.904909e-07 0.0001562138 0.8553045 0.0003194216 818 0.003185592 adipose_0yr
chr7:113892878:C_T LMAN1L -3.96732 0.0001603037 0.01327968 -1.147458 0.1322506 825 0.404139 adipose_0yr
chr7:113934548:G_A CSK 2.307332 0.02368929 0.2741745 0.2285631 1 856 1 adipose_0yr
chr7:113941061:T_A LOC101001307 3.812763 0.0002731096 0.01944473 0.6181918 0.2138449 783 0.574882 adipose_0yr
chr7:113944857:G_A EDC3 3.195313 0.002016735 0.06952624 0.7766783 1 786 1 adipose_0yr
chr7:114181963:G_A CLK3 -3.678873 0.0004289793 0.02597172 -0.3846027 0.2775496 647 0.6954308 adipose_0yr
chr7:114151267:C_T LOC108586766 -6.026959 5.209409e-08 3.4476e-05 -0.818905 3.334022e-05 640 0.0004631017 adipose_0yr
chr7:114182805:G_T ARID3B 2.735329 0.007711465 0.1531077 0.5359397 1 629 1 adipose_0yr
chr7:114301080:G_C UBL7 3.809862 0.000275823 0.0195972 0.4776059 0.2179002 790 0.5832794 adipose_0yr
chr7:114326837:T_C SEMA7A 3.079784 0.002860179 0.08631626 0.5606664 1 906 1 adipose_0yr
chr7:114373695:T_C LOC101026207 -3.158938 0.00225325 0.07443 -1.096494 1 1062 1 adipose_0yr
chr7:114385741:A_G CCDC33 -4.434231 2.988577e-05 0.004341355 -1.095676 0.03496635 1170 0.1461026 adipose_0yr
chr7:114519232:A_G STRA6 4.498098 2.357038e-05 0.003645301 0.3742754 0.02522031 1070 0.1132644 adipose_0yr
chr7:114461743:G_A ISLR 4.766976 8.517611e-06 0.001745954 0.2872774 0.01082588 1271 0.05826382 adipose_0yr
chr7:114570787:T_C ISLR2 -5.109117 2.241495e-06 0.0006424431 -0.7007422 0.003026018 1350 0.02045171 adipose_0yr
chr7:114624543:T_C COMMD4 -3.002479 0.003596894 0.09918308 -0.3553138 1 1157 1 adipose_0yr
chr7:114616842:G_A NEIL1 3.814312 0.0002716717 0.01938096 0.5078618 0.3126941 1151 0.7592249 adipose_0yr
chr7:114696176:G_A MAN2C1 -3.526022 0.0007098451 0.03581325 -0.2527555 0.802125 1130 1 adipose_0yr
chr7:114658691:A_C SIN3A 3.737834 0.0003520378 0.02315135 0.5935408 0.3974507 1129 0.9082965 adipose_0yr
chr7:114832409:C_T LOC116275792 -3.090274 0.002771804 0.08473877 -0.7234302 1 619 1 adipose_0yr
chr7:114846179:C_A PTPN9 2.811787 0.006228753 0.1354842 0.3949608 1 607 1 adipose_0yr
chr7:114842301:A_G LOC110743707 2.627866 0.01034251 0.1796056 0.744294 1 603 1 adipose_0yr
chr7:114901929:A_T SNUPN -7.377941 1.492133e-10 3.154872e-07 -0.6633561 1.419018e-07 951 4.199769e-06 adipose_0yr
chr7:115027351:C_T IMP3 3.374588 0.00115413 0.04877464 0.4277972 1 887 1 adipose_0yr
chr7:115026936:A_G LOC116275793 -3.259349 0.001655848 0.06165919 -0.7480508 1 908 1 adipose_0yr
chr7:115031470:G_A SNX33 4.226468 6.389691e-05 0.007061448 0.318718 0.05872126 919 0.2181238 adipose_0yr
chr7:115069127:T_G CSPG4 3.775789 0.0003096724 0.02127715 0.3897023 0.3112208 1005 0.757179 adipose_0yr
chr7:115040017:C_G PML 5.756554 1.615696e-07 8.353892e-05 0.6133568 0.0001814427 1123 0.001981325 adipose_0yr
chr7:115098039:A_G STOML1 -10.71773 5.367974e-17 3.430932e-12 -1.092924 6.302001e-14 1174 1.100444e-11 adipose_0yr
chr7:115168002:G_C LOXL1 2.419197 0.01788368 0.2404963 0.5174342 1 871 1 adipose_0yr
chr7:115179723:T_C LOC110743699 6.941009 1.019898e-09 1.322038e-06 0.9208207 8.740528e-07 857 2.058124e-05 adipose_0yr
chr7:115192956:A_G LOC103885933 4.192702 7.216286e-05 0.007712916 0.9093761 0.0592457 821 0.2197743 adipose_0yr
chr7:115397426:A_G INSYN1 -3.004158 0.003579179 0.09896608 -0.750594 1 769 1 adipose_0yr
chr7:115278615:G_A CD276 2.915463 0.004634528 0.1153607 0.42669 1 698 1 adipose_0yr
chr7:115395176:T_C NPTN -2.59669 0.01124556 0.1883235 -0.696195 1 529 1 adipose_0yr
chr7:115623647:C_T LOC116275794 2.794508 0.006538904 0.1393182 0.6114873 1 459 1 adipose_0yr
chr7:115708012:T_C HCN4 -2.717126 0.008109003 0.1570088 -0.5068696 1 775 1 adipose_0yr
chr7:115758176:G_A NEO1 3.545533 0.000666126 0.03456222 0.4197614 0.5162477 775 1 adipose_0yr
chr7:116320130:G_A ADPGK 3.403068 0.001054364 0.04641151 0.4519126 0.9204597 873 1 adipose_0yr
chr7:116456544:A_G BBS4 -3.801589 0.0002837003 0.0200341 -0.5561949 0.5256967 1853 1 adipose_0yr
chr7:116445348:G_A LOC101014293 -3.583076 0.0005890807 0.03177036 -1.518328 1 2087 1 adipose_0yr
chr7:116489443:G_C ARIH1 3.792661 0.0002924437 0.02046831 0.6821056 0.6644321 2272 1 adipose_0yr
chr7:116610636:T_C TMEM202 -2.080395 0.04077263 0.3527181 -0.498136 1 470 1 adipose_0yr
chr7:116758998:G_A HEXA 10.96198 1.850541e-17 1.397819e-12 0.9116262 8.031347e-15 434 1.773174e-12 adipose_0yr
chr7:116767929:C_G CELF6 -6.831389 1.646184e-09 1.91569e-06 -0.8384474 8.774159e-07 533 2.06284e-05 adipose_0yr
chr7:116877059:G_A PARP6 -4.986426 3.6353e-06 0.000933708 -0.5521513 0.002326592 640 0.0164601 adipose_0yr
chr7:116828520:C_T PKM 3.563272 0.0006286026 0.03321472 0.5932461 0.3784188 602 0.8758486 adipose_0yr
chr7:116939345:C_G GRAMD2A 2.330306 0.02237636 0.2677728 0.1888566 1 638 1 adipose_0yr
chr7:116971224:C_T SENP8 -2.785243 0.006710978 0.141284 -0.8854242 1 611 1 adipose_0yr
chr7:116950864:G_A MYO9A 4.190624 7.270385e-05 0.00776018 0.6279617 0.03795141 522 0.1558296 adipose_0yr
chr7:117330571:T_C NR2E3 -2.554478 0.01258195 0.1996344 -0.7636552 1 647 1 adipose_0yr
chr7:117334707:G_C THSD4 -3.765364 0.0003207965 0.02178388 -0.4899305 0.2402766 749 0.6262188 adipose_0yr
chr7:118090077:A_T LOC101004798 -2.877306 0.005171444 0.122861 -0.4544268 1 1018 1 adipose_0yr
chr7:118098920:G_T LRRC49 -4.872618 5.665947e-06 0.001293126 -0.5755708 0.005467639 965 0.03334045 adipose_0yr
chr7:118012887:A_T LOC108586757 3.077521 0.002879588 0.08674538 1.101068 1 904 1 adipose_0yr
chr7:118330046:G_A THAP10 -4.764247 8.607294e-06 0.00176325 -0.7469665 0.009106518 1058 0.05060202 adipose_0yr
chr7:118255943:A_C LARP6 -5.435754 6.039498e-07 0.0002242259 -0.7835706 0.0006450184 1068 0.005709453 adipose_0yr
chr7:118297405:G_A UACA -3.469195 0.0008531868 0.04044881 -0.4730191 0.8514804 998 1 adipose_0yr
chr7:119070565:A_G TLE3 2.856925 0.005481177 0.1264215 0.3495701 1 701 1 adipose_0yr
chr7:119047846:A_C LOC110743698 9.947367 1.592365e-15 6.963605e-11 1.067262 1.323255e-12 831 1.578701e-10 adipose_0yr
chr7:119689212:C_G RPLP1 3.643281 0.0004829078 0.02818027 0.3911944 0.3834288 794 0.8844602 adipose_0yr
chr7:119656485:T_C KIF23 2.763605 0.007129119 0.1463468 0.5254303 1 846 1 adipose_0yr
chr7:119695485:T_C LOC103885905 3.730543 0.0003607856 0.02350513 0.784413 0.3254286 902 0.7815494 adipose_0yr
chr7:119634820:A_G PAQR5 4.47352 2.583034e-05 0.003898682 0.8215279 0.0235831 913 0.1076101 adipose_0yr
chr7:119799639:C_T GLCE 2.463527 0.01595954 0.2273836 0.4166727 1 845 1 adipose_0yr
chr7:120112001:C_T LOC108586752 -3.16338 0.002223036 0.07373673 -0.7137019 1 998 1 adipose_0yr
chr7:120057840:G_C LOC108586751 -3.743165 0.0003457707 0.0228668 -0.6518828 0.3533777 1022 0.8327418 adipose_0yr
chr7:120149850:A_G LOC116275797 -2.603762 0.01103466 0.186303 -0.3872853 1 1074 1 adipose_0yr
chr7:120107215:T_C NOX5 3.819899 0.0002665457 0.01913356 1.06303 0.3153236 1183 0.7639328 adipose_0yr
chr7:120210146:T_C SPESP1 6.822102 1.714198e-09 1.989267e-06 1.082203 1.906188e-06 1112 4.054714e-05 adipose_0yr
chr7:120283574:T_C ANP32A 4.337106 4.273455e-05 0.005364127 0.40703 0.03645257 853 0.1507711 adipose_0yr
chr7:120284947:G_C LOC116275798 5.239135 1.335343e-06 0.000429966 0.5997984 0.001133706 849 0.009117381 adipose_0yr
chr7:120341006:G_A CORO2B -2.990422 0.003726531 0.101398 -0.3320073 1 812 1 adipose_0yr
chr7:120668435:C_T ITGA11 -2.794039 0.006547526 0.1394089 -0.5460273 1 954 1 adipose_0yr
chr7:120904380:A_G FEM1B 4.070589 0.0001115422 0.01049125 0.3859313 0.08789529 788 0.2960359 adipose_0yr
chr7:120880482:C_T LOC103885897 3.267793 0.001613057 0.06053784 0.554566 1 768 1 adipose_0yr
chr7:120832971:C_T CLN6 3.358411 0.001214688 0.05043138 0.4049249 0.7676828 632 1 adipose_0yr
chr7:121006138:T_C CALML4 4.858576 5.982888e-06 0.001334355 0.7006815 0.003404263 569 0.02253242 adipose_0yr
chr7:120974998:A_C PIAS1 -3.845577 0.0002441481 0.01803209 -0.4389488 0.1394086 571 0.4195143 adipose_0yr
chr7:121381333:A_G SKOR1 -2.777155 0.006864573 0.1431763 -0.594093 1 751 1 adipose_0yr
chr7:121382332:C_T MAP2K5 7.356609 1.63966e-10 3.414492e-07 0.8698386 1.173997e-07 716 3.534503e-06 adipose_0yr
chr7:121646794:C_T C7H15orf61 -6.718373 2.69213e-09 2.748e-06 -0.8063603 2.02179e-06 751 4.272227e-05 adipose_0yr
chr7:121779374:T_G IQCH -3.437695 0.000944016 0.04308931 -0.6677128 0.7467166 791 1 adipose_0yr
chr7:121766440:A_G LOC110743695 -3.263881 0.001632751 0.06105166 -0.5459224 1 845 1 adipose_0yr
chr7:122019579:A_G AAGAB -3.734019 0.0003565895 0.02332944 -0.2849901 0.3676438 1031 0.8562753 adipose_0yr
chr7:121945624:T_G SMAD3 3.819401 0.0002669989 0.01915949 0.6516607 0.2720719 1019 0.6868125 adipose_0yr
chr7:122383467:C_T LOC108586748 3.02858 0.003330457 0.09434928 0.3615165 1 1363 1 adipose_0yr
chr7:122391865:A_G LOC103885891 -4.812437 7.150776e-06 0.001524838 -0.5240185 0.009567738 1338 0.05276403 adipose_0yr
chr7:122515557:C_T SMAD6 -3.946912 0.0001721066 0.01405082 -0.6288612 0.1762372 1024 0.4984021 adipose_0yr
chr7:122740652:G_A ZWILCH 8.579809 7.059396e-13 3.631952e-09 0.9567734 7.631207e-10 1081 4.129021e-08 adipose_0yr
chr7:122744355:G_T RPL4 -3.13174 0.002446754 0.0786685 -0.4340429 1 1031 1 adipose_0yr
chr7:122765378:G_C LOC116276161 2.982362 0.003815591 0.102665 0.5925985 1 1015 1 adipose_0yr
chr7:122697367:G_T LOC116276067 3.848852 0.0002414245 0.01789535 1.220958 0.2435973 1009 0.6320433 adipose_0yr
chr7:122653757:A_C SNAPC5 -3.967932 0.0001599615 0.01325993 -0.412846 0.1631608 1020 0.4718446 adipose_0yr
chr7:122845179:C_T LOC110743856 5.368025 7.948433e-07 0.000277957 1.088294 0.0008123298 1022 0.006950214 adipose_0yr
chr7:122830990:T_C MAP2K1 -5.448632 5.731305e-07 0.0002147509 -0.6572496 0.0005908976 1031 0.005326119 adipose_0yr
chr7:122800800:G_T TIPIN -1.99937 0.0490509 0.3807606 -0.4409208 1 907 1 adipose_0yr
chr7:122888716:C_T DIS3L -6.606473 4.373217e-09 4.140941e-06 -0.7110774 3.905283e-06 893 7.3977e-05 adipose_0yr
chr7:122910853:C_T MEGF11 3.127431 0.002478801 0.07942688 0.4753946 1 981 1 adipose_0yr
chr7:123018223:T_G LOC116275960 -3.244569 0.001733318 0.06355139 -0.4775923 1 1044 1 adipose_0yr
chr7:123025873:C_T LOC108586743 -2.831957 0.005883827 0.1311188 -0.8831413 1 1055 1 adipose_0yr
chr7:123129460:C_T LOC101007673 -3.577761 0.0005994503 0.03219853 -0.5954656 0.6839728 1141 1 adipose_0yr
chr7:123445283:C_T RAB11A -4.420838 3.140417e-05 0.004477266 -0.3865413 0.01746072 556 0.08546328 adipose_0yr
chr7:123484258:C_T LOC103885887 -3.016117 0.003455302 0.09678678 -0.5789449 1 412 1 adipose_0yr
chr7:123441511:C_G DENND4A -2.963283 0.004034322 0.1057876 -0.3533116 1 393 1 adipose_0yr
chr7:123611270:T_C SLC24A1 5.43059 6.167589e-07 0.0002279122 1.176595 0.0002460868 399 0.002559196 adipose_0yr
chr7:123620542:C_A INTS14 -3.750054 0.0003378289 0.02257046 -0.4504566 0.1445908 428 0.4316537 adipose_0yr
chr7:123647723:T_C HACD3 -3.588841 0.0005780261 0.03141445 -0.3542286 0.2450831 424 0.6343092 adipose_0yr
chr7:123861942:T_C DPP8 -3.242837 0.00174262 0.0637963 -0.3492548 0.7894069 453 1 adipose_0yr
chr7:123848178:G_A IGDCC4 -5.344064 8.756599e-07 0.0003008392 -1.174219 0.0004465865 510 0.0042008 adipose_0yr
chr7:123834561:A_G IGDCC3 3.658749 0.0004587239 0.02719686 0.5997091 0.2559679 558 0.6545908 adipose_0yr
chr7:123994033:A_T PARP16 4.551586 1.929507e-05 0.003167156 0.8402699 0.009358111 485 0.05175658 adipose_0yr
chr7:123993338:A_G CILP 3.583728 0.0005878211 0.03174378 0.5370888 0.2339528 398 0.6138185 adipose_0yr
chr7:124126933:T_C CLPX 2.893537 0.004936418 0.1196934 0.2957205 1 336 1 adipose_0yr
chr7:124268986:C_A PDCD7 -2.674124 0.009123454 0.1678055 -0.3121252 1 331 1 adipose_0yr
chr7:124259514:C_T UBAP1L 3.049164 0.003133377 0.09087739 0.8554153 1 382 1 adipose_0yr
chr7:124232670:G_A KBTBD13 3.60062 0.0005560484 0.03079576 0.6416374 0.2485536 447 0.6410067 adipose_0yr
chr7:124236921:C_T RASL12 3.591172 0.0005736122 0.03125007 0.3524573 0.2782019 485 0.6964722 adipose_0yr
chr7:124321020:C_G MTFMT 3.834953 0.0002531876 0.01846258 0.9231455 0.1468488 580 0.4366684 adipose_0yr
chr7:124387484:T_G SPG21 3.096978 0.002716661 0.08383857 0.4577641 1 744 1 adipose_0yr
chr7:124413156:A_C ANKDD1A 3.45576 0.0008908673 0.04169171 0.6997618 0.6913131 776 1 adipose_0yr
chr7:124472148:G_A PLEKHO2 -4.515409 2.20949e-05 0.003459625 -0.6176598 0.01756545 795 0.08582984 adipose_0yr
chr7:124383636:G_A LOC108586740 -2.873976 0.005220931 0.1234709 -0.7510559 1 740 1 adipose_0yr
chr7:124515831:G_A PIF1 3.955446 0.0001670732 0.01370454 0.9849108 0.1231329 737 0.3831423 adipose_0yr
chr7:124502676:G_A RBPMS2 -3.355566 0.001225643 0.05074006 -0.275259 0.7022936 573 1 adipose_0yr
chr7:124705734:G_A OAZ2 -2.96651 0.003996534 0.1051767 -0.5763966 1 397 1 adipose_0yr
chr7:124572723:T_C ZNF609 2.38194 0.01965822 0.251664 0.2426237 1 387 1 adipose_0yr
chr7:124805492:G_A TRIP4 -3.922878 0.000187076 0.01496631 -1.573632 0.09260261 495 0.3077339 adipose_0yr
chr7:124941611:C_T PCLAF 4.388201 3.542379e-05 0.004756558 1.557454 0.01941224 548 0.09282308 adipose_0yr
chr7:124929954:G_A CSNK1G1 4.479132 2.529648e-05 0.003838353 1.103397 0.01393836 551 0.0711097 adipose_0yr
chr7:125175649:A_C PPIB 3.316769 0.001384628 0.05452629 0.3708652 0.7283142 526 1 adipose_0yr
chr7:125155282:A_G SNX22 2.790993 0.006603712 0.1401145 0.6833379 1 582 1 adipose_0yr
chr7:125256349:G_A SNX1 -3.79006 0.0002950385 0.02055626 -0.7022648 0.1773182 601 0.5005701 adipose_0yr
chr7:125278353:C_T CIAO2A -2.344364 0.02160511 0.2628341 -0.6805151 1 729 1 adipose_0yr
chr7:125216178:C_T DAPK2 2.96449 0.004020149 0.1055108 0.9619866 1 775 1 adipose_0yr
chr7:125534925:C_T LOC110743694 3.179381 0.002117317 0.07128876 1.11067 1 800 1 adipose_0yr
chr7:125468131:G_A HERC1 3.960793 0.0001639916 0.01351981 0.5868019 0.1279134 780 0.3944357 adipose_0yr
chr7:125836888:G_C LOC108586738 3.653719 0.0004664589 0.02748484 0.284997 0.2122388 455 0.571979 adipose_0yr
chr7:125790125:C_T LOC101017973 -2.828346 0.005944264 0.1319327 -0.4475738 1 456 1 adipose_0yr
chr7:125867371:G_C USP3 -2.891612 0.004963767 0.1200984 -0.4684533 1 480 1 adipose_0yr
chr7:125888220:G_A LOC116275799 2.773769 0.006929822 0.1439737 0.3628728 1 561 1 adipose_0yr
chr7:126072578:G_A CA12 -5.313629 9.900208e-07 0.0003375835 -0.7003436 0.001185055 1197 0.009445035 adipose_0yr
chr7:126056295:G_A APH1B 4.538794 2.024328e-05 0.003275877 0.5594369 0.02141739 1058 0.09994783 adipose_0yr
chr7:126190702:A_G RAB8B -2.962598 0.004042387 0.1058621 -0.5393178 1 898 1 adipose_0yr
chr7:126215504:C_T RPS27L -4.388983 3.5322e-05 0.004756558 -0.3969398 0.02129917 603 0.09958967 adipose_0yr
chr7:126233083:G_A LACTB 2.61201 0.01079324 0.1840535 0.3690112 1 597 1 adipose_0yr
chr7:126197322:A_G TPM1 2.733692 0.007746474 0.1535038 0.2482447 1 647 1 adipose_0yr
chr7:126580823:G_A LOC116275802 4.505774 2.290467e-05 0.003569936 0.7010752 0.01378861 602 0.07057064 adipose_0yr
chr7:126937592:C_T VPS13C -7.172142 3.698871e-10 6.769529e-07 -1.104727 9.099224e-08 246 2.822016e-06 adipose_0yr
chr7:127814782:G_A RORA 3.643584 0.0004824234 0.02816882 0.4940928 0.1003441 208 0.3274336 adipose_0yr
chr7:128337187:C_T LOC116275965 2.894445 0.004923557 0.1195663 0.6065069 1 825 1 adipose_0yr
chr7:128580121:C_T LOC116275963 -7.518203 8.019759e-11 1.939113e-07 -0.8716624 3.32018e-08 414 1.16164e-06 adipose_0yr
chr7:128684249:C_T LOC116275810 7.490565 9.064608e-11 2.096931e-07 0.9657861 5.447829e-08 601 1.801066e-06 adipose_0yr
chr7:129266927:G_T LOC100999817 -6.456859 8.339923e-09 7.301985e-06 -0.7163482 7.864548e-06 943 0.0001354818 adipose_0yr
chr7:129350109:G_A LOC116268520 3.034654 0.003271138 0.09344092 0.6520868 1 509 1 adipose_0yr
chr7:129549238:A_G LOC116275815 3.201793 0.001977115 0.06866902 0.287471 1 875 1 adipose_0yr
chr7:129706424:C_G MINDY2 3.886911 0.0002118298 0.01639876 0.8595687 0.09278146 438 0.3082232 adipose_0yr
chr7:129901624:T_C LOC110743687 -8.330591 2.15079e-12 9.928202e-09 -0.6517882 8.151495e-10 379 4.373573e-08 adipose_0yr
chr7:130021115:G_A ADAM10 11.76587 5.786239e-19 8.741355e-14 1.073207 2.146695e-16 371 7.779945e-14 adipose_0yr
chr7:130056384:G_T LOC101023172 -2.645246 0.009868148 0.1748532 -0.4858043 1 319 1 adipose_0yr
chr7:130811455:T_C MYZAP 3.188774 0.002057466 0.07019402 0.4441466 0.9670088 470 1 adipose_0yr
chr7:130844316:C_G LOC116275819 -5.570953 3.476663e-07 0.0001476858 -1.071295 0.0002235494 643 0.002368415 adipose_0yr
chr7:130972019:C_T CGNL1 4.170341 7.819419e-05 0.008204605 0.4085997 0.04496166 575 0.1780667 adipose_0yr
chr7:131888924:A_G LOC110743853 2.558385 0.01245248 0.1983851 0.38825 1 194 1 adipose_0yr
chr7:132330427:A_G LOC116268596 2.306074 0.02376311 0.2745871 0.3424331 1 145 1 adipose_0yr
chr7:132500030:G_C LOC101016432 2.689849 0.008739797 0.1637261 0.6026027 1 198 1 adipose_0yr
chr7:132874018:C_T LOC116268509 8.18235 4.170588e-12 1.828661e-08 1.292933 1.709941e-09 410 8.553267e-08 adipose_0yr
chr7:133522729:C_T LOC116275826 4.165267 7.962882e-05 0.008287924 1.028396 0.03631074 456 0.1503059 adipose_0yr
chr7:134316099:T_G LOC116275910 -4.45703 2.74629e-05 0.004061719 -0.7356219 0.01916911 698 0.09193513 adipose_0yr
chr7:134679311:C_T LOC116275829 -5.154923 1.868808e-06 0.000553477 -0.8009783 0.0007512609 402 0.006503028 adipose_0yr
chr7:135287969:G_T LOC116275832 -6.929767 1.0713e-09 1.38331e-06 -1.072045 3.695986e-07 345 9.685198e-06 adipose_0yr
chr7:135374429:G_T LOC116268508 -5.533509 4.053339e-07 0.000160903 -0.926439 0.0001434882 354 0.0016146 adipose_0yr
chr7:135326298:A_G LOC116268656 -4.208472 6.818157e-05 0.00740825 -0.5589875 0.02747717 403 0.1214505 adipose_0yr
chr7:135479798:C_T LOC116275833 -3.402469 0.001056377 0.04648413 -0.4800171 0.4405094 417 0.9793176 adipose_0yr
chr7:135756720:G_A LOC116275839 -4.013436 0.0001364235 0.01184793 -0.6442108 0.04638399 340 0.1819738 adipose_0yr
chr7:136066689:A_G LOC101001645 -5.143611 1.954773e-06 0.0005736731 -0.5418875 0.0004144119 212 0.003956275 adipose_0yr
chr7:135992552:T_A LOC108586627 3.180825 0.002108011 0.07115806 0.3932128 0.577595 274 1 adipose_0yr
chr7:136048361:G_A LOC108586720 3.968158 0.0001598356 0.0132528 0.6924798 0.04890969 306 0.1894746 adipose_0yr
chr7:136493499:A_G LOC100999214 9.632367 6.44075e-15 1.074253e-10 1.542731 2.067481e-12 321 2.322349e-10 adipose_0yr
chr7:136846729:G_C LOC101023980 -3.158748 0.00225455 0.07445952 -0.8603913 0.9040746 401 1 adipose_0yr
chr7:136953291:A_G LOC101024330 -6.510118 6.630515e-09 5.939891e-06 -1.391128 2.758294e-06 416 5.495988e-05 adipose_0yr
chr7:137084760:C_T LOC101025498 2.894243 0.004926411 0.1196199 0.3086066 1 271 1 adipose_0yr
chr7:137425939:A_C LOC101022923 -3.51504 0.0007356348 0.0366096 -0.840357 0.215541 293 0.5787937 adipose_0yr
chr7:137630447:C_T LOC116275849 4.430746 3.027383e-05 0.004348196 0.4263141 0.003753955 124 0.02445928 adipose_0yr
chr7:137828335:T_C GALK2 -2.693632 0.008649721 0.1626737 -0.4107138 1 249 1 adipose_0yr
chr7:137967173:T_G LOC101016309 -3.799068 0.0002861435 0.02016511 -0.7469559 0.1032978 361 0.3353862 adipose_0yr
chr7:138281019:T_C LOC101018085 -3.556764 0.00064213 0.03369073 -0.639933 0.1098042 171 0.3515686 adipose_0yr
chr7:138543419:T_A FBN1 2.859385 0.005442898 0.1259108 0.4438777 1 265 1 adipose_0yr
chr7:138779336:G_A DUT -6.086214 4.055958e-08 2.815428e-05 -0.8990969 2.048259e-05 505 0.0003040414 adipose_0yr
chr7:138857731:C_T MYEF2 -3.569373 0.0006161671 0.032808 -0.8753759 0.1620519 263 0.4696988 adipose_0yr
chr7:139322624:T_G SEMA6D -4.229348 6.323585e-05 0.006994904 -0.5374651 0.02327079 368 0.106627 adipose_0yr
chr7:140275069:A_G LOC116275859 3.633484 0.0004988482 0.02871619 0.8886449 0.4724093 947 1 adipose_0yr
chr7:140739373:C_G LOC101009308 -3.942583 0.0001747152 0.01420586 -0.6341945 0.1401216 802 0.4208688 adipose_0yr
chr7:140880990:C_T LOC108586638 2.418076 0.01793491 0.2407682 0.338029 1 806 1 adipose_0yr
chr7:141258375:G_A LOC110743681 3.860228 0.0002321879 0.01741028 1.06153 0.2231325 961 0.5932083 adipose_0yr
chr7:141404632:C_T SQOR -5.547681 3.824785e-07 0.0001550408 -0.4906566 0.0003411708 892 0.003355458 adipose_0yr
chr7:141594376:C_T BLOC1S6 3.66433 0.0004502828 0.02689712 0.5304223 0.4097574 910 0.927038 adipose_0yr
chr7:141647461:T_C LOC103885799 -3.060596 0.003028665 0.08892339 -0.7576076 1 868 1 adipose_0yr
chr7:141684845:C_T SLC30A4 -3.28222 0.001542337 0.05864261 -0.4232862 1 944 1 adipose_0yr
chr7:141690447:A_G C7H15orf48 3.668208 0.0004445067 0.02664965 0.6672202 0.362273 815 0.8479819 adipose_0yr
chr7:141687971:C_T SPATA5L1 -6.20772 2.422104e-08 1.859131e-05 -0.9191786 1.915884e-05 791 0.0002868301 adipose_0yr
chr7:141682007:T_G LOC116275864 3.905157 0.0001989046 0.01570396 0.9231642 0.16887 849 0.4835503 adipose_0yr
chr7:141675986:A_G GATM 4.390903 3.507301e-05 0.004746052 0.4140894 0.03082917 879 0.1330114 adipose_0yr
chr7:141829180:G_A LOC103885798 8.05963 7.212664e-12 2.787419e-08 1.45351 7.313641e-09 1014 3.021084e-07 adipose_0yr
chr7:141889709:A_T SHF -3.235664 0.001781626 0.06464794 -0.3917576 1 1139 1 adipose_0yr
chr7:141901019:T_C DUOX1 4.353955 4.017588e-05 0.005141512 0.3858526 0.04636296 1154 0.1819285 adipose_0yr
chr7:141913391:C_A DUOXA1 4.151987 8.350502e-05 0.008540293 0.6711863 0.07882874 944 0.2738547 adipose_0yr
chr7:142051107:C_T DUOX2 -4.881381 5.476518e-06 0.001282887 -0.6124534 0.004835766 883 0.03012825 adipose_0yr
chr7:142055689:G_A SORD -2.667434 0.00929128 0.1694488 -0.5372855 1 975 1 adipose_0yr
chr7:142195003:G_T TERB2 -7.516985 8.063176e-11 1.939113e-07 -1.598562 1.196575e-07 1484 3.591222e-06 adipose_0yr
chr7:142186462:G_A TRIM69 -3.222009 0.001858154 0.06618769 -0.6453764 1 1309 1 adipose_0yr
chr7:142233416:G_A LOC103885795 -4.772455 8.340272e-06 0.001721066 -0.8194614 0.00888239 1065 0.04959679 adipose_0yr
chr7:142250747:T_C B2M 3.640039 0.0004881291 0.02837435 1.047333 0.4837359 991 1 adipose_0yr
chr7:142402447:G_A PATL2 -4.429788 3.038145e-05 0.004362522 -1.176907 0.02904466 956 0.1269952 adipose_0yr
chr7:142433303:A_G SPG11 3.841656 0.0002474479 0.01818206 0.7006375 0.1635631 661 0.4726613 adipose_0yr
chr7:142389861:A_G EIF3J -3.253075 0.001688326 0.06242239 -0.4644131 0.7074087 419 1 adipose_0yr
chr7:142439171:C_T LOC116275866 -1.805315 0.07488402 0.4563248 -0.6156381 1 418 1 adipose_0yr
chr7:142475407:G_A CTDSPL2 -3.457312 0.0008864358 0.04152759 -0.3202714 0.3785081 427 0.8759498 adipose_0yr
chr7:142610405:G_A CASC4 3.8432 0.000246144 0.01812625 0.4177754 0.08935027 363 0.300087 adipose_0yr
chr7:142900474:C_T FRMD5 -4.408845 3.282713e-05 0.004573333 -0.5341575 0.02294617 699 0.1055289 adipose_0yr
chr7:143131527:T_C WDR76 -3.657434 0.0004607331 0.02727948 -1.424558 0.2165446 470 0.5805957 adipose_0yr
chr7:143146789:T_C MFAP1 3.020416 0.003411759 0.09594229 0.4915659 1 392 1 adipose_0yr
chr7:143348942:C_T HYPK -3.219019 0.001875316 0.0666205 -0.3759602 0.8682713 463 1 adipose_0yr
chr7:143354707:T_C SERINC4 2.780003 0.006810117 0.1425248 0.4409247 1 495 1 adipose_0yr
chr7:143351514:T_C SERF2 -2.922606 0.004539929 0.1138948 -0.5752654 1 503 1 adipose_0yr
chr7:143304428:G_A ELL3 -6.59201 4.655565e-09 4.373404e-06 -0.8743445 2.537283e-06 545 5.130119e-05 adipose_0yr
chr7:143203326:T_C PDIA3 4.172313 7.764326e-05 0.008169336 0.7241269 0.04270379 550 0.171218 adipose_0yr
chr7:143424989:C_T LOC101024220 4.569407 1.804562e-05 0.003001798 2.339214 0.01207252 669 0.06370576 adipose_0yr
chr7:143347099:G_A LOC100997699 -7.324348 1.890795e-10 3.90808e-07 -0.9585667 1.319775e-07 698 3.936372e-06 adipose_0yr
chr7:143349037:T_C LOC116275868 3.679113 0.0004286357 0.02596404 0.9866888 0.3137613 732 0.7612388 adipose_0yr
chr7:143495793:C_T LOC100998055 4.829652 6.691125e-06 0.001455586 0.6736643 0.004984888 745 0.0308927 adipose_0yr
chr7:143510127:G_A PPIP5K1 -3.292296 0.001494682 0.05744713 -0.5932394 1 752 1 adipose_0yr
chr7:143411131:T_C MAP1A -3.187709 0.002064167 0.07038627 -0.3114146 1 616 1 adipose_0yr
chr7:143433754:G_T TP53BP1 3.517638 0.0007294555 0.03646175 0.4236023 0.4187075 574 0.9423003 adipose_0yr
chr7:143510127:G_A TUBGCP4 -2.533504 0.01329787 0.2059537 -0.476392 1 436 1 adipose_0yr
chr7:143522905:T_C LOC116275869 3.605498 0.0005471811 0.0305403 0.9244786 0.2434956 445 0.6318708 adipose_0yr
chr7:143669185:T_G ZSCAN29 -2.772449 0.006955411 0.1443303 -0.585545 1 474 1 adipose_0yr
chr7:143705515:A_G ADAL -3.763444 0.0003228867 0.02188915 -0.4753737 0.1498194 464 0.443137 adipose_0yr
chr7:143705781:A_G LCMT2 3.299149 0.001463064 0.05666966 0.6501849 0.7198273 492 1 adipose_0yr
chr7:143722544:T_C TGM5 -2.689527 0.008747512 0.1637933 -0.8840179 1 506 1 adipose_0yr
chr7:143748165:G_C EPB42 -2.759084 0.007219446 0.1473927 -0.7857344 1 524 1 adipose_0yr
chr7:143893742:C_T CCNDBP1 4.317192 4.596229e-05 0.005641443 0.3870001 0.02210786 481 0.1025564 adipose_0yr
chr7:143753496:C_A TMEM62 -3.098201 0.00270671 0.08363964 -1.424455 1 455 1 adipose_0yr
chr7:143868162:C_T UBR1 -3.191801 0.002038515 0.06979754 -0.6772849 0.8194829 402 1 adipose_0yr
chr7:144123557:C_T TTBK2 4.327221 4.430836e-05 0.005517498 0.5824548 0.02662932 601 0.1185391 adipose_0yr
chr7:144215790:G_C LOC103885785 2.77966 0.006816662 0.1425248 0.8344729 1 564 1 adipose_0yr
chr7:144219155:A_G CDAN1 2.760249 0.007196065 0.1471024 0.2751354 1 576 1 adipose_0yr
chr7:144336401:C_T STARD9 5.238777 1.337259e-06 0.0004304159 0.6324851 0.0008571827 641 0.007240442 adipose_0yr
chr7:144431542:C_T HAUS2 -3.5394 0.0006795856 0.03506026 -0.4569753 0.4172656 614 0.9399363 adipose_0yr
chr7:144352517:G_C LRRC57 2.988897 0.003743232 0.1016496 0.5698567 1 637 1 adipose_0yr
chr7:144485277:T_C SNAP23 -5.029824 3.065608e-06 0.0008157542 -0.5772238 0.001759659 574 0.01310059 adipose_0yr
chr7:144399456:A_C ZNF106 -4.744275 9.292266e-06 0.00185598 -0.448341 0.004980654 536 0.0308927 adipose_0yr
chr7:144593714:T_G CAPN3 -7.535438 7.429898e-11 1.939113e-07 -0.7491322 4.874013e-08 656 1.631011e-06 adipose_0yr
chr7:144662702:T_A GANC -3.77617 0.0003092729 0.0212541 -0.4506259 0.2004088 648 0.5485113 adipose_0yr
chr7:144719724:C_T TMEM87A -2.582797 0.01167049 0.1919024 -0.574041 1 619 1 adipose_0yr
chr7:144830031:G_T VPS39 3.811721 0.0002740816 0.0194918 0.4334583 0.2729853 996 0.6884622 adipose_0yr
chr7:145002269:G_A PLA2G4D 2.553264 0.0126224 0.2000482 0.9045017 1 1376 1 adipose_0yr
chr7:145090020:G_A EHD4 4.392212 3.490423e-05 0.004746052 0.9328098 0.04000025 1146 0.162401 adipose_0yr
chr7:145145768:A_G SPTBN5 -2.853846 0.00552942 0.1270337 -0.3109446 1 1027 1 adipose_0yr
chr7:145154977:C_G LOC101000142 5.187929 1.638593e-06 0.0004946395 0.7530595 0.001476372 901 0.01133419 adipose_0yr
chr7:145145372:T_C JMJD7 3.073991 0.002910104 0.08707854 0.3873395 1 829 1 adipose_0yr
chr7:145134459:C_T MAPKBP1 4.34741 4.115166e-05 0.005226705 0.799128 0.0323452 786 0.1378242 adipose_0yr
chr7:145235721:C_A MGA 3.843282 0.0002460749 0.01812216 0.5509289 0.1533046 623 0.4510839 adipose_0yr
chr7:145409556:G_A TYRO3 -2.310677 0.02349395 0.2734162 -0.4363288 1 700 1 adipose_0yr
chr7:145481772:A_G RPAP1 -10.97631 1.738802e-17 1.37596e-12 -0.7585099 1.184124e-14 681 2.499413e-12 adipose_0yr
chr7:145442172:G_A LTK 4.006308 0.0001398772 0.01206133 0.8216987 0.08980118 642 0.301135 adipose_0yr
chr7:145566424:G_A ITPKA 4.86599 5.813453e-06 0.001306208 0.6809513 0.003674102 632 0.02406142 adipose_0yr
chr7:145553418:G_A RTF1 3.91136 0.0001946849 0.01543976 0.6253423 0.1045458 537 0.3379271 adipose_0yr
chr7:145673347:C_T NDUFAF1 -4.611946 1.537245e-05 0.002649971 -0.4049826 0.00847022 551 0.04764158 adipose_0yr
chr7:145558704:A_G NUSAP1 -2.973046 0.003920991 0.104193 -0.5138491 1 566 1 adipose_0yr
chr7:145724661:A_T OIP5 -3.808986 0.0002766471 0.01963476 -0.705327 0.1648817 596 0.4751759 adipose_0yr
chr7:145634805:C_T LOC101001430 4.128031 9.096158e-05 0.00911418 1.08326 0.06430983 707 0.2342812 adipose_0yr
chr7:145799553:G_A CHP1 -5.883589 9.513978e-08 5.478238e-05 -0.6375441 7.563612e-05 795 0.0009360945 adipose_0yr
chr7:145814558:C_T EXD1 -3.482811 0.0008165376 0.03933873 -0.9169412 0.8051061 986 1 adipose_0yr
chr7:145884394:G_A INO80 -2.271621 0.02586553 0.2868294 -0.5948459 1 740 1 adipose_0yr
chr7:146059282:G_A CHAC1 3.968027 0.0001599086 0.01325819 1.004323 0.08139346 509 0.2801802 adipose_0yr
chr7:146033471:A_T DLL4 2.733569 0.00774911 0.1535505 0.4577233 1 543 1 adipose_0yr
chr7:146155689:G_A LOC103885773 -3.277482 0.001565232 0.05921369 -0.6284053 0.9344433 597 1 adipose_0yr
chr7:146060074:A_T VPS18 -3.432852 0.0009587641 0.04342493 -0.4147736 0.5666296 591 1 adipose_0yr
chr7:146196570:G_A RHOV -2.497578 0.01460984 0.2167892 -0.7057459 1 640 1 adipose_0yr
chr7:146177626:C_T SPINT1 8.127524 5.327266e-12 2.133199e-08 1.175579 3.100469e-09 582 1.431582e-07 adipose_0yr
chr7:146207939:T_C LOC103885771 -7.844195 1.884244e-11 6.377211e-08 -1.067064 1.18519e-08 629 4.617672e-07 adipose_0yr
chr7:146155324:C_T PPP1R14D 4.026651 0.0001302359 0.01150275 0.4880821 0.0851743 654 0.289153 adipose_0yr
chr7:146151294:A_C ZFYVE19 -5.057644 2.747356e-06 0.0007404343 -0.7503834 0.001923149 700 0.01409918 adipose_0yr
chr7:146234526:C_T DNAJC17 2.840144 0.005748894 0.1297383 0.4080933 1 715 1 adipose_0yr
chr7:146221441:A_C C7H15orf62 -2.694118 0.008638218 0.1625957 -0.5386149 1 677 1 adipose_0yr
chr7:146252669:A_C GCHFR -3.422888 0.0009897986 0.04441534 -0.4544547 0.6611855 668 1 adipose_0yr
chr7:146373842:C_T RAD51 -3.984374 0.000151039 0.01279723 -0.7152667 0.09606083 636 0.3164899 adipose_0yr
chr7:146288334:G_A KNL1 4.408713 3.284307e-05 0.004573333 1.011555 0.02032986 619 0.09603934 adipose_0yr
chr7:146444869:T_A RPUSD2 -4.400343 3.387342e-05 0.004685008 -0.6151701 0.02286456 675 0.105269 adipose_0yr
chr7:146487459:A_T CCDC32 -4.552999 1.919303e-05 0.00315165 -1.983305 0.01308964 682 0.06787955 adipose_0yr
chr7:146526456:G_A CHST14 3.610103 0.0005389348 0.03020758 1.0258 0.3982728 739 0.9099044 adipose_0yr
chr7:146604837:T_C BAHD1 -3.153813 0.002288584 0.07520838 -0.2730756 1 723 1 adipose_0yr
chr7:146551122:T_C LOC108586697 2.752622 0.007350362 0.1489238 0.3911553 1 692 1 adipose_0yr
chr7:146581643:C_A IVD -4.905895 4.97885e-06 0.001187397 -0.2466952 0.003709243 745 0.02424197 adipose_0yr
chr7:146633151:T_A KNSTRN 4.630964 1.430574e-05 0.002539587 0.9747172 0.01031444 721 0.05609278 adipose_0yr
chr7:146564741:G_C DISP2 3.872924 0.0002222782 0.01692147 1.197208 0.1622631 730 0.4700271 adipose_0yr
chr7:146701223:A_G CCDC9B -3.123117 0.002511271 0.08015461 -0.4016492 1 864 1 adipose_0yr
chr7:146612425:T_C INAFM2 2.672584 0.009161826 0.1682245 0.3286027 1 874 1 adipose_0yr
chr7:146714858:A_G PLCB2 5.373165 7.784849e-07 0.0002732732 0.6468537 0.0006562628 843 0.005790306 adipose_0yr
chr7:146736804:A_G ANKRD63 -5.178497 1.701384e-06 0.0005109951 -0.7431956 0.001323677 778 0.01033503 adipose_0yr
chr7:146791188:C_T PAK6 -8.394708 1.61491e-12 7.920387e-09 -0.900346 1.282239e-09 794 6.674591e-08 adipose_0yr
chr7:146726196:T_C C7H15orf56 -3.632214 0.0005009512 0.0288123 -0.6608777 0.4057705 810 0.9220442 adipose_0yr
chr7:146888279:G_C BUB1B 3.36384 0.00119404 0.04988911 0.8736058 1 844 1 adipose_0yr
chr7:147001692:C_T BMF -3.405095 0.001047582 0.04620807 -0.438571 0.8558745 817 1 adipose_0yr
chr7:146893937:C_T LOC116275871 -3.029216 0.003324192 0.09429521 -0.5373799 1 821 1 adipose_0yr
chr7:147044197:G_A LOC110743673 -3.082536 0.002836743 0.08589915 -1.093902 1 813 1 adipose_0yr
chr7:146970919:T_C SRP14 3.968892 0.000159427 0.01322857 0.3534747 0.123237 773 0.383342 adipose_0yr
chr7:146902863:G_C EIF2AK4 -4.787464 7.872718e-06 0.001646973 -0.8541159 0.006014757 764 0.03602477 adipose_0yr
chr7:147069193:T_G GPR176 -3.617638 0.0005256923 0.02981388 -1.099548 0.3648305 694 0.8516849 adipose_0yr
chr7:147339550:T_C FSIP1 -4.762002 8.681765e-06 0.001773259 -0.7695381 0.009272126 1068 0.05136977 adipose_0yr
chr7:147357838:A_T LOC108586625 -3.8601 0.0002322897 0.01741639 -1.035791 0.24855 1070 0.6410067 adipose_0yr
chr7:147415364:G_A THBS1 2.750278 0.007398385 0.149428 0.5092277 1 1307 1 adipose_0yr
chr7:148478879:A_T RASGRP1 -2.259638 0.02663433 0.2902969 -0.4041571 1 839 1 adipose_0yr
chr7:148483818:C_T FAM98B 4.959652 4.037052e-06 0.001001899 0.7234651 0.003576828 886 0.02350234 adipose_0yr
chr7:148615345:T_C SPRED1 -2.542233 0.01299558 0.2036098 -0.2456206 1 605 1 adipose_0yr
chr7:149188703:G_T LOC108586688 3.819257 0.0002671296 0.01916554 0.6161502 0.2414852 904 0.6284308 adipose_0yr
chr7:149509378:G_T LOC116275874 3.265988 0.001622113 0.06073644 0.4376695 1 1233 1 adipose_0yr
chr7:149566886:G_A LOC116275875 -4.107695 9.779026e-05 0.009619184 -0.5685672 0.1161748 1188 0.3668398 adipose_0yr
chr7:149840178:T_A MEIS2 -2.65978 0.009486717 0.1711826 -0.4313821 1 821 1 adipose_0yr
chr7:150185746:C_T C7H15orf41 5.379781 7.579123e-07 0.0002666148 1.124104 0.0008071767 1065 0.006912282 adipose_0yr
chr7:150571489:A_G LOC103885739 -6.063913 4.456972e-08 3.00834e-05 -0.9508438 4.158355e-05 933 0.000560124 adipose_0yr
chr7:151081640:T_C LOC103885738 -3.485293 0.0008100205 0.0391007 -0.9055206 0.6237158 770 1 adipose_0yr
chr7:151470735:T_C DPH6 3.335181 0.001306906 0.05263271 0.8025942 0.8730133 668 1 adipose_0yr
chr7:151478166:A_G LOC116275878 3.295202 0.001481196 0.05711144 1.068008 1 768 1 adipose_0yr
chr7:151713312:T_C LOC110743670 3.932501 0.0001809385 0.0145573 1.418643 0.1317232 728 0.4032096 adipose_0yr
chr7:151721684:T_C LOC110743669 -2.692978 0.008665241 0.1628178 -0.9110197 1 758 1 adipose_0yr
chr7:151929024:T_A ZNF770 3.258149 0.001662013 0.06182643 0.3933502 1 732 1 adipose_0yr
chr7:152004511:G_A AQR 7.609818 5.341751e-11 1.45761e-07 0.8657983 3.557606e-08 666 1.226831e-06 adipose_0yr
chr7:152201882:A_T ACTC1 -3.894832 0.0002061226 0.0161404 -0.5944533 0.1824185 885 0.5111443 adipose_0yr
chr7:152508136:C_T LOC101015727 3.355496 0.001225916 0.05075007 0.9164975 1 1806 1 adipose_0yr
chr7:152535347:C_T LOC110743852 4.538011 2.03028e-05 0.003282953 1.048205 0.03569233 1758 0.1482973 adipose_0yr
chr7:152493797:A_G NOP10 -3.505177 0.0007595507 0.03745988 -0.7072825 1 1653 1 adipose_0yr
chr7:152505482:C_G SLC12A6 3.71049 0.0003859246 0.02444391 0.4612745 0.6167075 1598 1 adipose_0yr
chr7:152708576:C_T EMC4 -5.370427 7.871553e-07 0.0002757343 -0.7278665 0.000739926 940 0.006428086 adipose_0yr
chr7:152760629:A_G KATNBL1 5.244477 1.307068e-06 0.000424232 0.865651 0.001224723 937 0.009700816 adipose_0yr
chr7:152890385:A_C PGBD4 -3.575235 0.0006044376 0.03232493 -0.6758397 0.7343917 1215 1 adipose_0yr
chr7:152804939:A_T EMC7 -2.862275 0.005398257 0.1254054 -0.2769526 1 1219 1 adipose_0yr
chr7:152938781:T_G LOC108586681 -3.655228 0.0004641252 0.02740271 -0.9397008 0.6237842 1344 1 adipose_0yr
chr7:152934625:C_T LOC103885727 -5.616986 2.877357e-07 0.0001319983 -1.617545 0.0003898819 1355 0.003750051 adipose_0yr
chr7:152874394:A_C AVEN 4.03304 0.0001273417 0.01133143 0.646879 0.1705105 1339 0.4873758 adipose_0yr
chr7:153170229:G_A RYR3 -3.963862 0.0001622475 0.01339796 -0.8012122 0.2284444 1408 0.6030732 adipose_0yr
chr7:153722356:C_T FMN1 3.72065 0.0003729859 0.02403905 0.4201614 0.4785409 1283 1 adipose_0yr
chr7:154176445:G_A GREM1 -3.410705 0.00102903 0.0456336 -0.8301314 1 1192 1 adipose_0yr
chr7:154246316:T_G LOC101009649 -5.807113 1.309274e-07 7.018494e-05 -0.7654677 0.0001661469 1269 0.001840455 adipose_0yr
chr7:154338995:G_A LOC103885710 3.552348 0.0006514655 0.03401807 0.8565935 0.9237781 1418 1 adipose_0yr
chr7:154286417:T_C LOC101009088 3.887594 0.0002113319 0.016379 1.070208 0.3055859 1446 0.7468091 adipose_0yr
chr7:154340567:C_T LOC103885706 -2.908649 0.004726471 0.1167226 -1.010007 1 1469 1 adipose_0yr
chr7:154359286:G_A APBA2 5.03907 2.956032e-06 0.0007892501 0.7458377 0.004327631 1464 0.02751577 adipose_0yr
chr7:154689653:C_G FAM189A1 3.1957 0.002014347 0.06948738 0.5101914 1 1427 1 adipose_0yr
chr7:154819471:A_G NSMCE3 -3.379317 0.001136971 0.04824581 -0.8620674 1 1343 1 adipose_0yr
chr7:155232338:T_C TJP1 2.882962 0.005088405 0.1217176 0.1691303 1 1015 1 adipose_0yr
chr7:155588163:C_T LOC116275883 3.781785 0.0003034413 0.02100535 0.7118657 0.509478 1679 1 adipose_0yr
chr7:155574721:T_G LOC101003985 -4.035801 0.0001261102 0.01124655 -0.5708172 0.2075774 1646 0.562124 adipose_0yr
chr7:155612946:C_G FAN1 -4.54078 2.009318e-05 0.003256027 -0.4042667 0.03178741 1582 0.1363494 adipose_0yr
chr7:155568227:G_T MTMR10 -3.45032 0.0009065666 0.04222308 -0.5602744 1 1566 1 adipose_0yr
chr7:155638447:T_G LOC116275884 -3.898518 0.0002035175 0.0160005 -0.8267192 0.1770602 870 0.4999225 adipose_0yr
chr7:155800378:A_C LOC101000834 -3.774638 0.0003108819 0.02133997 -0.5248446 0.2900528 933 0.7189747 adipose_0yr
chr7:155724154:G_A LOC116275885 -3.755509 0.0003316632 0.02227312 -0.7694801 0.322045 971 0.7750132 adipose_0yr
chr7:155881527:G_A LOC108586673 4.031362 0.0001280961 0.01135843 1.052413 0.1369347 1069 0.4143418 adipose_0yr
chr7:156058465:A_G KLF13 -2.675648 0.009085604 0.1673167 -0.5792712 1 909 1 adipose_0yr
chr7:156176998:T_C OTUD7A 3.755784 0.000331356 0.02226438 0.3141943 0.3628348 1095 0.8486075 adipose_0yr
chr7:156767792:C_T CHRNA7 6.334927 1.407364e-08 1.160088e-05 0.7763841 1.273664e-05 905 0.0002026888 adipose_0yr
chr7:156858342:T_C TUBGCP5 4.868906 5.748089e-06 0.00129362 1.271771 0.006391875 1112 0.03791696 adipose_0yr
chr7:156846874:T_A LOC108586667 4.905715 4.982336e-06 0.001187887 0.6500894 0.006422231 1289 0.0380383 adipose_0yr
chr7:156920332:T_C CYFIP1 4.727052 9.925365e-06 0.001950087 0.5301573 0.01260521 1270 0.06580883 adipose_0yr
chr7:157141731:T_C NIPA2 -2.931689 0.004422195 0.1120628 -0.4224378 1 1331 1 adipose_0yr
chr7:157089775:C_G NIPA1 3.671127 0.0004402048 0.02648059 0.503102 1 2451 1 adipose_0yr
chr7:157189951:G_C LOC100998183 4.608268 1.558744e-05 0.002677312 0.9518462 0.04507889 2892 0.1783839 adipose_0yr
chr7:157220872:C_T GOLGA6L7 -9.820056 2.799221e-15 1.074253e-10 -1.361276 1.104293e-11 3945 1.024698e-09 adipose_0yr
chr7:157271807:C_T LOC103881700 4.636099 1.403027e-05 0.002496286 1.437896 0.05508285 3926 0.2072134 adipose_0yr
chr7:157202954:G_T HERC2 4.492687 2.405085e-05 0.003700681 0.3013478 0.06755882 2809 0.2427366 adipose_0yr
chr7:157445329:G_A OCA2 -6.228089 2.220901e-08 1.723803e-05 -0.6708391 2.998217e-05 1350 0.0004222313 adipose_0yr
chr7:158087803:C_A GABRG3 4.923153 4.655255e-06 0.001132158 0.7466154 0.005106814 1097 0.0315306 adipose_0yr
chr7:158783025:G_A GABRB3 4.547182 1.961656e-05 0.003214528 0.8097613 0.01728219 881 0.08470435 adipose_0yr
chr7:159426304:C_T LOC108586660 -3.277329 0.001565979 0.05923927 -1.331246 1 1214 1 adipose_0yr
chr7:159735608:G_A LOC103885676 -3.844813 0.0002447882 0.01806948 -1.396338 0.2425851 991 0.6305948 adipose_0yr
chr7:159591371:T_C ATP10A -3.095406 0.002729501 0.0841577 -0.5667712 1 1073 1 adipose_0yr
chr7:160062448:C_T LOC116275889 -2.331783 0.02229416 0.2673237 -0.5549376 1 644 1 adipose_0yr
chr7:160033667:G_A UBE3A -3.729336 0.0003622526 0.02356941 -0.3809701 0.2209741 610 0.5889469 adipose_0yr
chr7:160495808:T_C LOC101015939 -3.949969 0.0001702871 0.01392211 -1.206637 0.2181378 1281 0.583648 adipose_0yr
chr7:160576495:G_A LOC101014404 3.545685 0.0006657952 0.0345483 0.4658479 0.6817743 1024 1 adipose_0yr
chr7:160629546:T_G LOC116276248 -2.92977 0.004446837 0.1125003 -1.272278 1 1067 1 adipose_0yr
chr7:160614064:T_C SNRPN 3.328771 0.001333488 0.05329931 0.6542133 1 1064 1 adipose_0yr
chr7:160870580:A_G NPAP1 -4.24157 6.05029e-05 0.006773301 -0.7038304 0.07472109 1235 0.2632024 adipose_0yr
chr7:160710274:G_A LOC103885661 -2.927313 0.004478557 0.1129914 -0.5630511 1 1439 1 adipose_0yr
chr7:160897775:T_A LOC103881168 4.260513 5.649101e-05 0.006511026 0.7373229 0.1455773 2577 0.4338656 adipose_0yr
chr7:161111942:T_C LOC103885657 -5.207752 1.51394e-06 0.0004627266 -0.677256 0.002332982 1541 0.01648581 adipose_0yr
chr7:161451733:T_C NDN 4.320952 4.533538e-05 0.005590413 0.4002968 0.05245303 1157 0.1996271 adipose_0yr
chr7:161503852:C_G MAGEL2 2.82845 0.005942513 0.1319121 0.4726879 1 1161 1 adipose_0yr
chr7:161534312:T_G MKRN3 -3.255669 0.001674828 0.06210293 -0.6691283 1 1050 1 adipose_0yr
chr7:161672683:G_T LOC103885655 -4.003399 0.0001413107 0.01216159 -0.7177535 0.3042419 2153 0.7442535 adipose_0yr
chr7:161742087:A_G LOC100997361 6.66736 3.359355e-09 3.324913e-06 1.299445 7.286442e-06 2169 0.0001273503 adipose_0yr
chr7:161694917:C_A LOC100998064 5.176631 1.714087e-06 0.0005146244 0.771089 0.00356873 2082 0.02345933 adipose_0yr
chr8:5033:A_C LOC116276315 2.970843 0.003946299 0.08453591 1.021895 1 739 1 adipose_0yr
chr8:50938:G_A ZNF596 -6.037124 4.990758e-08 1.452724e-05 -1.125412 3.68817e-05 739 0.0005063786 adipose_0yr
chr8:106795:A_C FBXO25 3.818148 0.0002681421 0.01369412 0.8262668 0.2466907 920 0.6377077 adipose_0yr
chr8:294852:C_T TDRP 10.71536 5.42384e-17 9.48201e-13 0.8942583 4.588568e-14 846 8.618857e-12 adipose_0yr
chr8:334005:C_T LOC116276319 -3.308296 0.001421839 0.04298576 -1.078011 1 888 1 adipose_0yr
chr8:428313:G_C LOC116276320 5.467881 5.299264e-07 0.0001049013 0.6321291 0.0006083555 1148 0.005455533 adipose_0yr
chr8:434339:C_T ERICH1 3.565118 0.0006248155 0.02465599 0.4813889 0.7047919 1128 1 adipose_0yr
chr8:1340944:C_T CLN8 3.266996 0.001617048 0.04687821 0.3536106 1 1213 1 adipose_0yr
chr8:1395313:C_T LOC108587133 7.69103 3.724239e-11 3.205099e-08 2.089844 4.49888e-08 1208 1.516044e-06 adipose_0yr
chr8:1438894:A_G LOC116276321 -3.459479 0.000880281 0.03105231 -0.4973755 1 1232 1 adipose_0yr
chr8:1453105:C_T ARHGEF10 -3.67051 0.0004411104 0.01956083 -0.4440428 0.5363902 1216 1 adipose_0yr
chr8:1617546:T_C KBTBD11 -6.001066 5.810055e-08 1.64921e-05 -1.008141 7.181228e-05 1236 0.0008980111 adipose_0yr
chr8:1723276:G_A MYOM2 4.357922 3.959522e-05 0.003380502 0.4375388 0.05131541 1296 0.1964653 adipose_0yr
chr8:2927830:A_C CSMD1 3.862621 0.0002302886 0.01228445 1.147708 0.3074352 1335 0.750179 adipose_0yr
chr8:5863151:G_C LOC101026579 -3.952413 0.0001688459 0.009911824 -0.5966528 0.2747122 1627 0.6907544 adipose_0yr
chr8:6220608:G_A MCPH1 -3.20725 0.001944321 0.05323949 -0.5506656 1 1036 1 adipose_0yr
chr8:6485336:A_G ANGPT2 2.846966 0.005638638 0.1053376 0.4338155 1 977 1 adipose_0yr
chr8:6573965:G_A LOC103886595 -5.294927 1.067428e-06 0.000193318 -0.8268019 0.001086641 1018 0.008814277 adipose_0yr
chr8:6545752:A_G LOC108587140 -4.555047 1.904608e-05 0.001974562 -0.7499913 0.0225696 1185 0.104286 adipose_0yr
chr8:6604750:G_A AGPAT5 3.923752 0.0001865107 0.01053071 0.4318872 0.2417178 1296 0.6289509 adipose_0yr
chr8:6754478:C_T LOC101016942 3.960971 0.0001638898 0.009705618 1.127836 0.2582903 1576 0.6592133 adipose_0yr
chr8:6691458:T_C BTDB 3.379149 0.001137574 0.03687374 0.8208186 1 1672 1 adipose_0yr
chr8:6691458:T_C BTDA 4.144865 8.565812e-05 0.006029183 1.032924 0.1492164 1742 0.4418861 adipose_0yr
chr8:6752418:A_G DEFB1 4.340549 4.219915e-05 0.003536443 0.2908235 0.07616947 1805 0.2671286 adipose_0yr
chr8:6809419:T_C XKR5 -3.17515 0.002144804 0.05668238 -0.4710424 1 1654 1 adipose_0yr
chr8:7161321:T_C CTSB 5.028159 3.085758e-06 0.0004488126 0.8939771 0.003496163 1133 0.02306123 adipose_0yr
chr8:7114708:C_T FDFT1 -3.099726 0.002694358 0.06576475 -0.425179 1 1252 1 adipose_0yr
chr8:7231299:C_T NEIL2 7.645965 4.549716e-11 3.870675e-08 0.6476718 5.486957e-08 1206 1.809886e-06 adipose_0yr
chr8:7254811:C_T GATA4 2.930133 0.004442162 0.09121754 0.6472378 1 1044 1 adipose_0yr
chr8:7442355:G_A BLK 4.45629 2.753856e-05 0.002613136 0.7584685 0.0363509 1320 0.1504154 adipose_0yr
chr8:7547289:G_A FAM167A -2.698172 0.008542743 0.1346214 -0.7997847 1 1405 1 adipose_0yr
chr8:7657388:C_A LOC101014419 -3.39297 0.00108877 0.03599824 -0.7466891 1 1226 1 adipose_0yr
chr8:7671706:A_G MTMR9 3.627505 0.0005088208 0.021403 0.5072473 0.5566499 1094 1 adipose_0yr
chr8:7719601:C_T XKR6 3.869684 0.0002247682 0.01206795 1.146082 0.20364 906 0.5549825 adipose_0yr
chr8:7831966:C_G LOC101015839 3.410345 0.00103021 0.03466491 0.7625483 0.9230684 896 1 adipose_0yr
chr8:8200786:A_C PINX1 -2.940245 0.004313896 0.08948221 -0.9245092 1 740 1 adipose_0yr
chr8:8314819:T_C SOX7 3.039957 0.003220153 0.0740097 0.456769 1 1056 1 adipose_0yr
chr8:8528584:G_A PRSS55 4.93629 4.42278e-06 0.0006075953 1.095542 0.006505909 1471 0.03840366 adipose_0yr
chr8:8445660:C_T MSRA 3.189719 0.002051529 0.054996 0.4728781 1 1317 1 adipose_0yr
chr8:9143594:A_G TNKS -3.724301 0.000368438 0.01729465 -0.5746965 0.3522267 956 0.8308449 adipose_0yr
chr8:9531802:C_A LOC103886629 -3.654962 0.000464536 0.02017107 -0.6655572 0.5523333 1189 1 adipose_0yr
chr8:9837736:G_A LOC110743907 -3.16944 0.002182431 0.05726557 -0.4564103 1 942 1 adipose_0yr
chr8:9816195:C_T PPP1R3B -5.232576 1.370874e-06 0.0002327658 -1.243468 0.001254349 915 0.00991096 adipose_0yr
chr8:9832065:A_C ERI1 3.221137 0.00186314 0.05181382 0.6624288 1 861 1 adipose_0yr
chr8:9912082:C_T LOC103886630 -4.094901 0.0001023367 0.006880058 -0.66925 0.09159133 895 0.3052197 adipose_0yr
chr8:10072031:G_A MFHAS1 3.957345 0.000165972 0.009796036 0.4625724 0.1762622 1062 0.4984021 adipose_0yr
chr8:10298824:T_C LOC116276325 3.892409 0.0002078523 0.01140842 1.145995 0.2729101 1313 0.6883858 adipose_0yr
chr8:10349321:T_C CLDN23 -5.467495 5.307606e-07 0.0001049267 -0.7956761 0.000718119 1353 0.006261294 adipose_0yr
chr8:10550402:T_C PRAG1 4.010328 0.0001379193 0.008481655 0.6196173 0.1463324 1061 0.4355729 adipose_0yr
chr8:10699823:T_C LONRF1 2.121424 0.03706182 0.2965814 0.35987 1 850 1 adipose_0yr
chr8:10973474:G_A TRMT9B -3.417895 0.001005703 0.03414462 -0.9394815 0.9865947 981 1 adipose_0yr
chr8:11018425:A_G DLC1 -3.191363 0.002041246 0.05494847 -0.6866509 1 1058 1 adipose_0yr
chr8:11576030:C_T C8H8orf48 -3.212845 0.001911224 0.05275285 -0.5792207 1 1094 1 adipose_0yr
chr8:13628341:G_C TUSC3 4.447602 2.84408e-05 0.002679925 0.6233335 0.0349253 1228 0.1460264 adipose_0yr
chr8:14277429:C_T MSR1 -3.413359 0.001020361 0.03443778 -1.217508 1 1381 1 adipose_0yr
chr8:15086063:C_G MICU3 2.729159 0.007844177 0.1283794 0.4826873 1 771 1 adipose_0yr
chr8:15168589:T_C ZDHHC2 -4.179131 7.576752e-05 0.005477445 -0.6221784 0.04871851 643 0.1888567 adipose_0yr
chr8:15270242:C_T CNOT7 -2.812109 0.006223115 0.1119369 -0.5171011 1 584 1 adipose_0yr
chr8:15408041:A_G VPS37A 5.424653 6.318183e-07 0.0001228081 0.5920342 0.0003437092 544 0.00337179 adipose_0yr
chr8:15365711:T_C MTMR7 7.840188 1.918165e-11 1.859063e-08 0.7454581 1.158571e-08 604 4.523138e-07 adipose_0yr
chr8:15680519:C_A SLC7A2 3.420004 0.0009989549 0.03401395 0.5759326 1 1172 1 adipose_0yr
chr8:15729975:T_G PDGFRL 4.165475 7.956953e-05 0.005703284 0.7969545 0.1150575 1446 0.3642098 adipose_0yr
chr8:15716665:C_G MTUS1 4.664946 1.257604e-05 0.001418423 0.4686641 0.01965635 1563 0.09375694 adipose_0yr
chr8:15919823:G_A FGL1 4.858097 5.993976e-06 0.0007815372 0.9630006 0.007414549 1237 0.04276836 adipose_0yr
chr8:15964172:A_C PCM1 3.968493 0.000159649 0.009512053 0.3620119 0.1559771 977 0.4565712 adipose_0yr
chr8:16196406:A_C ASAH1 -3.048206 0.0031423 0.07293262 -0.3168972 1 873 1 adipose_0yr
chr8:16181793:A_G LOC110743914 2.800559 0.006428726 0.1143221 0.3934635 1 986 1 adipose_0yr
chr8:16356983:T_C NAT1 3.888844 0.0002104235 0.01150422 0.7090885 0.2436704 1158 0.6320622 adipose_0yr
chr8:16493833:T_C LOC101010131 -4.02519 0.0001309063 0.008247202 -0.5676339 0.1508041 1152 0.4451227 adipose_0yr
chr8:16664023:A_G PSD3 4.114251 9.553671e-05 0.006539175 0.3159385 0.13528 1416 0.4109533 adipose_0yr
chr8:17404583:G_C SH2D4A -2.816851 0.006140456 0.1108732 -0.3288006 1 1687 1 adipose_0yr
chr8:17488039:C_T LOC103886666 3.872143 0.0002228757 0.01200313 0.4765739 0.380003 1705 0.8786684 adipose_0yr
chr8:17480084:A_G CSGALNACT1 -3.295216 0.001481132 0.04429172 -0.4325262 1 1731 1 adipose_0yr
chr8:17785677:A_G LOC101013719 -3.326269 0.001343999 0.04143901 -0.3638025 1 1192 1 adipose_0yr
chr8:17903099:T_C INTS10 -3.752912 0.0003345852 0.01623731 -0.3914276 0.5503927 1645 1 adipose_0yr
chr8:17890232:A_G LOC116276335 4.652419 1.318857e-05 0.001478903 0.3731651 0.02104896 1596 0.09863586 adipose_0yr
chr8:17947464:G_A LPL 3.932426 0.0001809858 0.01033925 0.3609022 0.2754604 1522 0.6919111 adipose_0yr
chr8:18291096:A_C ATP6V1B2 -5.753307 1.63763e-07 4.017857e-05 -0.6982254 0.0002243552 1370 0.002375643 adipose_0yr
chr8:18402786:A_G LZTS1 3.328729 0.001333664 0.04120839 0.5192674 1 1230 1 adipose_0yr
chr8:19824371:G_A GFRA2 4.317629 4.588891e-05 0.003765319 0.7854846 0.05272636 1149 0.2002916 adipose_0yr
chr8:19904018:T_C LOC108587176 7.240506 2.737147e-10 1.796726e-07 1.616941 3.062868e-07 1119 8.286136e-06 adipose_0yr
chr8:19990033:C_T DOK2 3.697455 0.0004031509 0.01840842 0.2642082 0.3664642 909 0.854564 adipose_0yr
chr8:19971292:T_G XPO7 1.889361 0.0625597 0.380256 0.1463186 1 891 1 adipose_0yr
chr8:20172213:C_T LOC110743916 -2.607263 0.01093158 0.1547991 -0.4654751 1 654 1 adipose_0yr
chr8:20114579:T_C NPM2 -2.741705 0.007576488 0.1262105 -1.198309 1 695 1 adipose_0yr
chr8:20205971:G_A FGF17 -2.329691 0.0224106 0.2292635 -0.9074632 1 701 1 adipose_0yr
chr8:20234958:C_T DMTN 3.374199 0.00115555 0.0373512 0.3872822 0.8273738 716 1 adipose_0yr
chr8:20186455:G_C FAM160B2 -5.149765 1.907535e-06 0.0003058322 -0.5245879 0.001409668 739 0.01090492 adipose_0yr
chr8:20206327:T_G NUDT18 3.85246 0.0002384576 0.01255698 0.4990755 0.1857585 779 0.5179342 adipose_0yr
chr8:20202516:G_A HR 2.320931 0.02290412 0.2318725 0.3859103 1 798 1 adipose_0yr
chr8:20186030:C_T REEP4 3.660504 0.0004560536 0.02006174 0.4505638 0.3570899 783 0.8390194 adipose_0yr
chr8:20297704:T_C LGI3 3.651958 0.0004691955 0.02032794 0.9629118 0.396001 844 0.9060684 adipose_0yr
chr8:20215443:G_A BMP1 5.318185 9.720114e-07 0.000178063 0.5318371 0.0008194056 843 0.006988962 adipose_0yr
chr8:20326598:C_A PHYHIP -6.956459 9.532285e-10 5.027346e-07 -0.5759172 7.273133e-07 763 1.759475e-05 adipose_0yr
chr8:20430605:C_T POLR3D 2.471 0.01565412 0.1886648 0.4838456 1 800 1 adipose_0yr
chr8:20336087:T_C PIWIL2 5.127876 2.080811e-06 0.0003313491 0.7439045 0.001860245 894 0.01370602 adipose_0yr
chr8:20471001:A_T SLC39A14 -3.416138 0.001011356 0.03427258 -0.5764969 0.9941626 983 1 adipose_0yr
chr8:20489905:G_A PPP3CC -3.39069 0.001096682 0.03617226 -0.8603848 0.9946908 907 1 adipose_0yr
chr8:20658514:C_T LOC116276340 -3.201726 0.001977522 0.053818 -0.7685422 1 714 1 adipose_0yr
chr8:20697468:C_A SORBS3 -3.650919 0.0004708176 0.02038336 -0.2873947 0.3013233 640 0.7391046 adipose_0yr
chr8:20692969:G_A PDLIM2 3.848721 0.0002415332 0.01266827 0.272292 0.1456445 603 0.4339963 adipose_0yr
chr8:20712728:A_G C8H8orf58 -4.74481 9.27326e-06 0.001108895 -0.4419249 0.005526863 596 0.03362686 adipose_0yr
chr8:20722795:C_T CCAR2 -3.987424 0.0001494376 0.00902993 -0.5341655 0.08936368 598 0.300087 adipose_0yr
chr8:20708556:G_A BIN3 3.605567 0.000547057 0.02245135 0.3997929 0.3331577 609 0.7965264 adipose_0yr
chr8:20881251:C_T EGR3 -2.610677 0.01083192 0.1539305 -0.5400992 1 612 1 adipose_0yr
chr8:20868285:T_C PEBP4 -3.491364 0.0007942837 0.02905921 -0.7888714 0.5083416 640 1 adipose_0yr
chr8:21067516:C_T LOC103886686 3.464826 0.0008652702 0.03084128 0.5918733 1 1206 1 adipose_0yr
chr8:21143993:G_A RHOBTB2 4.17809 7.60509e-05 0.005493923 0.709475 0.1155974 1520 0.3655572 adipose_0yr
chr8:21084767:C_T TNFRSF10B -3.234805 0.001786351 0.05037759 -0.3464774 1 1544 1 adipose_0yr
chr8:21285913:A_G LOC103875505 4.627151 1.451365e-05 0.001589313 0.8830769 0.02770657 1909 0.1222858 adipose_0yr
chr8:21314060:A_G TNFRSF10C -4.124962 9.196178e-05 0.006362745 -0.5694839 0.1776702 1932 0.5011687 adipose_0yr
chr8:21243666:T_C LOC101004466 5.512751 4.412539e-07 9.213495e-05 0.9244432 0.0008030821 1820 0.006886429 adipose_0yr
chr8:21412693:C_T LOC108587185 -3.107074 0.002635543 0.06494614 -1.184899 1 1656 1 adipose_0yr
chr8:21349802:A_T TNFRSF10A -3.288653 0.00151175 0.04481205 -0.6742897 1 1677 1 adipose_0yr
chr8:21482324:C_T CHMP7 3.896457 0.0002049706 0.01127246 0.9247193 0.2851141 1391 0.710102 adipose_0yr
chr8:21389628:C_T LOC103886687 -5.917343 8.259726e-08 2.193704e-05 -1.025584 0.0001020076 1235 0.00120502 adipose_0yr
chr8:21422474:C_T R3HCC1 2.588134 0.01150556 0.158973 0.407817 1 1222 1 adipose_0yr
chr8:21501412:T_C LOXL2 2.761968 0.007161716 0.1221692 0.3202777 1 1233 1 adipose_0yr
chr8:21566818:A_G ENTPD4 -3.566691 0.0006216052 0.02455213 -0.3784725 0.7198188 1158 1 adipose_0yr
chr8:21658125:G_A LOC110743919 -4.086773 0.0001053297 0.007006163 -0.4025318 0.1244997 1182 0.3863937 adipose_0yr
chr8:21745702:G_A SLC25A37 -3.354355 0.001230335 0.03912091 -0.2969765 1 1250 1 adipose_0yr
chr8:21717324:A_T NKX3-1 2.881818 0.005105104 0.09910046 0.7255751 1 1175 1 adipose_0yr
chr8:21889331:A_G STC1 -2.488956 0.01494156 0.1838744 -0.4360467 1 814 1 adipose_0yr
chr8:22435630:T_G LOC103882288 -3.169636 0.002181129 0.05724115 -0.5367825 1 962 1 adipose_0yr
chr8:22457052:G_A ADAM28 -2.56723 0.01216384 0.1642081 -0.5258932 1 985 1 adipose_0yr
chr8:22456465:A_C ADAMDEC1 3.49516 0.0007845933 0.02888723 0.6817972 0.7759628 989 1 adipose_0yr
chr8:22622083:T_A LOC101011803 2.452206 0.01643244 0.1941706 0.8454894 1 980 1 adipose_0yr
chr8:23009985:C_T NEFM -3.168046 0.002191711 0.05747187 -0.7008844 1 914 1 adipose_0yr
chr8:23124534:G_A NEFL 3.236256 0.001778376 0.05020825 0.5071168 1 903 1 adipose_0yr
chr8:23419434:A_G DOCK5 -4.510224 2.252718e-05 0.002255408 -0.5495084 0.030254 1343 0.1312669 adipose_0yr
chr8:23667616:A_G GNRH1 3.420354 0.0009978405 0.03398639 0.8109303 0.9020478 904 1 adipose_0yr
chr8:23645819:A_G KCTD9 4.158759 8.150614e-05 0.00581405 0.6151936 0.07482263 918 0.2634805 adipose_0yr
chr8:23541114:G_A CDCA2 4.120561 9.341471e-05 0.006432448 0.9644235 0.08482056 908 0.2883088 adipose_0yr
chr8:24104157:A_G EBF2 3.31731 0.001382285 0.04214147 0.5808525 1 763 1 adipose_0yr
chr8:24517747:G_A DPYSL2 2.563689 0.01227867 0.1653251 0.2171339 1 872 1 adipose_0yr
chr8:24908607:G_A ADRA1A -5.3622 8.137896e-07 0.0001534936 -0.459703 0.0008137896 1000 0.006956507 adipose_0yr
chr8:25345971:G_A STMN4 -3.530813 0.0006988651 0.02651993 -0.4045295 0.5276431 755 1 adipose_0yr
chr8:25341133:A_G TRIM35 6.508783 6.668764e-09 2.686753e-06 0.7972526 4.441397e-06 666 8.266507e-05 adipose_0yr
chr8:25309738:G_A PTK2B -4.168161 7.880764e-05 0.005650946 -0.3669106 0.05327396 676 0.2018316 adipose_0yr
chr8:25548074:G_A CHRNA2 3.580124 0.000594819 0.02379241 0.877125 0.6114739 1028 1 adipose_0yr
chr8:25533167:C_T EPHX2 4.973371 3.826056e-06 0.0005376668 0.4535252 0.004285183 1120 0.02730255 adipose_0yr
chr8:25736361:T_C LOC116276344 -10.39679 2.191934e-16 2.832437e-12 -0.7382919 7.255301e-14 331 1.255494e-11 adipose_0yr
chr8:25841719:A_C SCARA3 3.30061 0.001456406 0.04376808 0.3044126 0.9772484 671 1 adipose_0yr
chr8:25941613:T_C CCDC25 -3.102309 0.002673547 0.06553307 -0.3663302 1 1022 1 adipose_0yr
chr8:26089130:T_C ESCO2 -2.162196 0.03366823 0.283388 -0.6742851 1 1082 1 adipose_0yr
chr8:25993858:C_G PBK 8.154571 4.721352e-12 6.163244e-09 1.893791 5.429555e-09 1150 2.347398e-07 adipose_0yr
chr8:26116766:T_C SCARA5 -3.301625 0.001451793 0.04366777 -0.3896812 1 1176 1 adipose_0yr
chr8:26295984:C_A NUGGC 7.750668 2.856882e-11 2.572888e-08 0.6340065 3.128286e-08 1095 1.11111e-06 adipose_0yr
chr8:26385756:T_C ELP3 -3.644132 0.0004815473 0.0207833 -0.3970608 0.4767318 990 1 adipose_0yr
chr8:26390584:G_T LOC103886702 -4.165353 7.960442e-05 0.00570441 -0.7932997 0.08947537 1124 0.3004095 adipose_0yr
chr8:26622540:G_A PNOC 3.470187 0.0008504649 0.03047094 0.367023 0.8496144 999 1 adipose_0yr
chr8:26489610:C_T ZNF395 2.756197 0.007277674 0.1231143 0.2900883 1 902 1 adipose_0yr
chr8:26728663:A_G FBXO16 -2.86497 0.005356928 0.1021291 -0.6583706 1 844 1 adipose_0yr
chr8:26629102:C_T FZD3 -3.645649 0.0004791287 0.02068893 -0.5014014 0.4422358 923 0.9820191 adipose_0yr
chr8:26933168:T_A EXTL3 2.857741 0.00546845 0.1035741 0.5167671 1 996 1 adipose_0yr
chr8:26966470:G_A INTS9 -6.099632 3.83207e-08 1.166083e-05 -0.8612315 3.40671e-05 889 0.0004714415 adipose_0yr
chr8:27129331:C_T HMBOX1 4.920265 4.707931e-06 0.0006420205 0.359831 0.003036615 645 0.02051611 adipose_0yr
chr8:27264861:C_G KIF13B -2.078232 0.04097691 0.3103428 -0.1590162 1 463 1 adipose_0yr
chr8:27579709:T_C DUSP4 3.036164 0.003256537 0.07444454 0.5173676 1 984 1 adipose_0yr
chr8:27737898:G_A LOC108587196 6.287306 1.725177e-08 6.003689e-06 1.020302 1.583712e-05 918 0.0002443905 adipose_0yr
chr8:27855146:A_G LOC108587433 3.205429 0.001955206 0.05349156 1.057157 1 924 1 adipose_0yr
chr8:28302431:T_G SARAF -3.917213 0.0001907823 0.01071087 -0.3525712 0.2062357 1081 0.5591213 adipose_0yr
chr8:28345692:A_G LEPROTL1 -3.459194 0.0008810889 0.03106738 -0.5743593 1 1136 1 adipose_0yr
chr8:28249651:A_G MBOAT4 3.676232 0.0004327749 0.019288 0.6241199 0.5366409 1240 1 adipose_0yr
chr8:28352139:A_G LOC108587198 -6.660119 3.466504e-09 1.580107e-06 -0.9311304 4.717912e-06 1361 8.730409e-05 adipose_0yr
chr8:28454066:G_A DCTN6 -3.73964 0.0003499029 0.0167572 -0.4738537 0.4818162 1377 1 adipose_0yr
chr8:28462331:G_A LOC116276346 4.312374 4.677776e-05 0.003832256 0.7510465 0.07423631 1587 0.2618309 adipose_0yr
chr8:28604609:G_A LOC110743924 3.37723 0.001144513 0.03706124 0.7142982 1 1097 1 adipose_0yr
chr8:28685910:G_A RBPMS 4.39474 3.458056e-05 0.003066903 0.4433001 0.03392353 981 0.1426139 adipose_0yr
chr8:28892055:A_G LOC116276347 3.52988 0.0007009918 0.02657744 0.9318286 0.4654585 664 1 adipose_0yr
chr8:28893886:A_T GTF2E2 3.230242 0.001811653 0.05072691 0.377524 1 716 1 adipose_0yr
chr8:28813491:G_A GSR -3.902429 0.0002007875 0.01108069 -0.8633672 0.203197 1012 0.5542962 adipose_0yr
chr8:28998113:T_C UBXN8 5.958266 6.956217e-08 1.943005e-05 0.8104898 7.185772e-05 1033 0.0008980111 adipose_0yr
chr8:29034304:G_T PPP2CB 4.186368 7.382409e-05 0.005356058 0.3011782 0.0585425 793 0.2177967 adipose_0yr
chr8:29250317:A_T PURG -4.078325 0.00010853 0.00711866 -0.4665976 0.08584723 791 0.2911802 adipose_0yr
chr8:29359198:T_C WRN 6.916908 1.133257e-09 5.826971e-07 0.8843213 9.043387e-07 798 2.118358e-05 adipose_0yr
chr8:31767392:G_A FUT10 5.830462 1.187845e-07 3.003593e-05 1.08449 9.479002e-05 798 0.001136533 adipose_0yr
chr8:31799864:C_T MAK16 4.216798 6.616572e-05 0.004945716 0.5206655 0.06186495 935 0.2274698 adipose_0yr
chr8:31707880:T_C TTI2 -3.850413 0.0002401367 0.01261729 -1.050842 0.2250081 937 0.5971202 adipose_0yr
chr8:31808101:G_A RNF122 -2.987098 0.003763026 0.08180093 -0.4936124 1 816 1 adipose_0yr
chr8:31867351:G_A DUSP26 2.935133 0.004378301 0.09032849 0.5777308 1 738 1 adipose_0yr
chr8:33627728:A_C UNC5D -2.683753 0.008886746 0.1377104 -0.3563372 1 699 1 adipose_0yr
chr8:36079229:T_C ZNF703 3.220689 0.001865709 0.05187396 0.4715155 1 1024 1 adipose_0yr
chr8:36159190:A_G ERLIN2 -2.777348 0.006860865 0.1191178 -0.3237845 1 940 1 adipose_0yr
chr8:36026172:T_C LOC101026106 -3.264495 0.001629644 0.04718198 -0.5654883 1 924 1 adipose_0yr
chr8:36224105:A_G PLPBP 3.727807 0.0003641202 0.01714794 0.7279612 0.3426371 941 0.8143634 adipose_0yr
chr8:36250637:T_A ADGRA2 -3.593109 0.0005699683 0.02306223 -0.7424871 0.5733881 1006 1 adipose_0yr
chr8:36212676:T_A BRF2 3.926716 0.0001846046 0.0104489 0.6559888 0.1899582 1029 0.5272712 adipose_0yr
chr8:36225267:A_G RAB11FIP1 -3.92841 0.0001835241 0.01041318 -0.2915988 0.2040788 1112 0.5557843 adipose_0yr
chr8:36397128:G_A LOC100998522 3.520912 0.0007217375 0.0270659 1.198141 0.8473199 1174 1 adipose_0yr
chr8:36412633:C_T ADRB3 -3.227015 0.001829747 0.05113859 -0.5416949 1 1173 1 adipose_0yr
chr8:36421077:G_A EIF4EBP1 3.308946 0.00141895 0.04292316 0.447855 1 1005 1 adipose_0yr
chr8:36463454:G_C ASH2L 2.473754 0.01554291 0.1877809 0.3487492 1 840 1 adipose_0yr
chr8:36549815:C_T STAR -5.013194 3.272772e-06 0.0004724677 -1.005463 0.00246767 754 0.01727999 adipose_0yr
chr8:36591671:C_T LSM1 2.677573 0.00903803 0.1393403 0.2278785 1 633 1 adipose_0yr
chr8:36606747:G_A BAG4 -3.15832 0.002257485 0.05867717 -0.6556309 1 602 1 adipose_0yr
chr8:36541646:A_G DDHD2 -4.226573 6.38727e-05 0.004874273 -0.7577903 0.0325112 509 0.1382806 adipose_0yr
chr8:36650911:C_T PLPP5 3.497153 0.0007795486 0.02875136 0.4278486 0.3687265 473 0.8581726 adipose_0yr
chr8:36705480:C_T NSD3 4.329401 4.395646e-05 0.003658267 0.495236 0.02057162 468 0.09696681 adipose_0yr
chr8:36725540:G_A LETM2 -3.447772 0.0009140087 0.03187739 -0.4887472 0.4085619 447 0.9254729 adipose_0yr
chr8:36711496:C_T FGFR1 -2.886319 0.005039689 0.09826837 -0.5637403 1 468 1 adipose_0yr
chr8:37109686:G_A TACC1 4.058368 0.0001164652 0.007544227 0.4978057 0.1037705 891 0.3365227 adipose_0yr
chr8:37281891:G_A PLEKHA2 3.786161 0.0002989699 0.01491816 0.5598111 0.1919387 642 0.5313864 adipose_0yr
chr8:37291482:C_T HTRA4 -2.289181 0.0247743 0.2414489 -0.3054448 1 779 1 adipose_0yr
chr8:37238390:G_T TM2D2 2.448697 0.01658155 0.1947966 0.2565917 1 865 1 adipose_0yr
chr8:37332817:A_C ADAM9 -5.058298 2.740284e-06 0.0004055107 -0.7068602 0.002416931 882 0.0169804 adipose_0yr
chr8:37437524:G_A ADAM32 6.475839 7.685761e-09 3.064635e-06 0.9249534 6.041008e-06 786 0.0001087495 adipose_0yr
chr8:37592530:T_G LOC101008408 2.690931 0.008713957 0.1361689 0.7894351 1 1225 1 adipose_0yr
chr8:37899314:C_T LOC101008763 -8.260828 2.937446e-12 4.787913e-09 -1.153286 2.775886e-09 945 1.303648e-07 adipose_0yr
chr8:37940216:T_G LOC101009104 -4.163574 8.011326e-05 0.005737184 -0.7442463 0.07971269 995 0.2761265 adipose_0yr
chr8:37881009:T_G ADAM18 2.2469 0.02747347 0.2540741 0.4971877 1 1095 1 adipose_0yr
chr8:38388094:G_A IDO1 3.636009 0.0004946925 0.02112565 0.8073042 0.4115842 832 0.9300834 adipose_0yr
chr8:38472106:G_A IDO2 -3.756616 0.0003304251 0.01608357 -0.6225071 0.3294338 997 0.7890691 adipose_0yr
chr8:38586560:T_C TCIM -3.144192 0.002356314 0.0601104 -0.3966561 1 1257 1 adipose_0yr
chr8:39036202:C_T ZMAT4 -3.114772 0.002575212 0.06385299 -0.9155323 1 776 1 adipose_0yr
chr8:39491541:T_C LOC101013340 -2.50501 0.01432929 0.1797116 -0.5036197 1 1364 1 adipose_0yr
chr8:39618696:T_C SFRP1 3.64574 0.0004789839 0.02068368 0.4689251 0.4617405 964 1 adipose_0yr
chr8:40084975:C_G GOLGA7 -3.356699 0.001221272 0.03889935 -0.4617416 0.6472744 530 1 adipose_0yr
chr8:40176563:G_C GINS4 -3.309815 0.001415103 0.04284166 -0.5204455 0.8660428 612 1 adipose_0yr
chr8:40122732:C_A GPAT4 -4.268991 5.477978e-05 0.004319913 -0.6870377 0.04042748 738 0.1639635 adipose_0yr
chr8:40271747:G_A ANK1 -4.20174 6.985443e-05 0.005165572 -0.9157507 0.0678985 972 0.243638 adipose_0yr
chr8:40464378:C_T KAT6A -4.145991 8.531401e-05 0.006021124 -0.7201093 0.0511884 600 0.1961674 adipose_0yr
chr8:40727193:T_G LOC110743936 -2.412484 0.01819243 0.2047003 -0.6018229 1 726 1 adipose_0yr
chr8:40727882:G_A AP3M2 4.707994 1.067481e-05 0.001246238 0.8979105 0.007931385 743 0.04525292 adipose_0yr
chr8:40640292:G_T PLAT 2.561666 0.0123447 0.1658706 0.2293969 1 763 1 adipose_0yr
chr8:40812822:G_A IKBKB 3.490033 0.0007977102 0.0291565 0.5379427 0.6780537 850 1 adipose_0yr
chr8:40919108:G_C POLB 5.213445 1.479888e-06 0.0002467181 0.9042603 0.00118687 802 0.009455577 adipose_0yr
chr8:40890615:A_G VDAC3 4.655456 1.303746e-05 0.00146546 0.4799561 0.01035174 794 0.05624788 adipose_0yr
chr8:40984983:A_C SLC20A2 -2.481265 0.01524312 0.1858616 -0.2870707 1 778 1 adipose_0yr
chr8:41126194:A_G SMIM19 2.708441 0.008305191 0.1324533 0.4396816 1 832 1 adipose_0yr
chr8:41173166:G_A THAP1 2.170449 0.03301524 0.2811615 0.3089731 1 952 1 adipose_0yr
chr8:41314131:G_A LOC110743937 2.693877 0.008643915 0.1355018 0.5117248 1 900 1 adipose_0yr
chr8:41194285:C_T RNF170 -3.643849 0.0004819991 0.02079776 -0.779998 0.4275332 887 0.9577491 adipose_0yr
chr8:41361907:G_A HOOK3 -2.195467 0.03110289 0.2717068 -0.6725108 1 819 1 adipose_0yr
chr8:41559003:A_C FNTA -3.643716 0.0004822115 0.0208029 -0.7302273 0.3206706 665 0.7728283 adipose_0yr
chr8:41478273:T_C POMK 3.095174 0.002731397 0.06644507 0.558214 1 934 1 adipose_0yr
chr8:41578014:C_T HGSNAT -4.31714 4.597096e-05 0.003771357 -0.3556157 0.04459183 970 0.1768208 adipose_0yr
chr8:42506080:T_G LOC103881088 3.230775 0.001808677 0.05070315 0.4910118 1 2095 1 adipose_0yr
chr8:42482480:C_T LOC101020937 3.282161 0.001542619 0.04549566 0.5879794 1 2118 1 adipose_0yr
chr8:42602806:C_A SPIDR 8.917506 1.56007e-13 4.985441e-10 1.665715 1.706716e-10 1094 1.092754e-08 adipose_0yr
chr8:43114266:A_G CEBPD 2.459847 0.01611192 0.1921815 0.2937698 1 838 1 adipose_0yr
chr8:43129062:T_C PRKDC 3.741115 0.0003481674 0.01671539 0.5812067 0.2747041 789 0.6907544 adipose_0yr
chr8:43391801:G_A MCM4 -3.252595 0.001690837 0.04838335 -0.6216057 1 661 1 adipose_0yr
chr8:43369296:G_A UBE2V2 -2.695759 0.008599463 0.1351329 -0.3780987 1 714 1 adipose_0yr
chr8:43639707:T_C LOC116276350 2.705888 0.008363681 0.1327856 0.371276 1 727 1 adipose_0yr
chr8:43597146:G_A ZNF606 -3.846372 0.0002434843 0.01274436 -0.81253 0.1572909 646 0.4590857 adipose_0yr
chr8:43598157:T_C C8H19orf18 -7.927499 1.30011e-11 1.443538e-08 -0.9233259 7.683651e-09 591 3.160333e-07 adipose_0yr
chr8:43620344:C_T ZNF256 -4.616623 1.510318e-05 0.001644376 -0.8549325 0.01347203 892 0.06933837 adipose_0yr
chr8:44335916:G_A SNAI2 2.551766 0.0126725 0.167922 0.709922 1 700 1 adipose_0yr
chr8:44601305:T_A PPDPFL 3.219663 0.001871606 0.05198513 0.7226463 1 1092 1 adipose_0yr
chr8:46922132:C_T PXDNL -3.171874 0.002166314 0.05700541 -0.5869838 1 786 1 adipose_0yr
chr8:47274510:A_G LOC103886791 3.179148 0.002118819 0.0562671 0.6678123 1 885 1 adipose_0yr
chr8:47346693:C_T PCMTD1 -7.938895 1.235729e-11 1.37548e-08 -0.6524924 9.873473e-09 799 3.918382e-07 adipose_0yr
chr8:48149058:G_A RB1CC1 -3.245238 0.00172974 0.04916831 -0.4001581 1 705 1 adipose_0yr
chr8:48220712:C_G LOC103886797 -3.136627 0.00241088 0.06109338 -1.158143 1 713 1 adipose_0yr
chr8:48674122:C_T LOC116276352 -2.993386 0.003694269 0.08073691 -0.693099 0.8718476 236 1 adipose_0yr
chr8:49012317:T_C LOC101017041 -3.31315 0.001400407 0.04254452 -0.8108656 1 1611 1 adipose_0yr
chr8:49412465:C_T ATP6V1H -3.909885 0.0001956805 0.01087987 -0.3040885 0.1766995 903 0.499271 adipose_0yr
chr8:49572040:T_A RGS20 -3.983202 0.0001516594 0.00913015 -0.7925479 0.1657637 1093 0.4768592 adipose_0yr
chr8:49591413:G_C TCEA1 -4.651536 1.323286e-05 0.00148331 -0.3624512 0.01639551 1239 0.08112442 adipose_0yr
chr8:49633728:T_G LYPLA1 -2.998267 0.003641703 0.07995704 -0.4835495 1 1075 1 adipose_0yr
chr8:49880936:G_T MRPL15 3.038652 0.003232628 0.07402987 0.395648 1 964 1 adipose_0yr
chr8:50076288:T_G LOC108587232 9.460573 1.383079e-14 7.211318e-11 1.098718 1.52277e-11 1101 1.335588e-09 adipose_0yr
chr8:50032783:G_A SOX17 3.460488 0.0008774295 0.03097378 0.5236414 0.9353398 1066 1 adipose_0yr
chr8:50177141:T_C LOC110743945 3.101662 0.002678746 0.06558812 0.7555588 1 797 1 adipose_0yr
chr8:50255845:T_C RP1 -2.942779 0.004282283 0.08909077 -0.8184463 1 750 1 adipose_0yr
chr8:50376406:A_G LOC101023047 -3.242705 0.001743329 0.04941774 -0.8596981 1 773 1 adipose_0yr
chr8:50702891:C_T XKR4 -2.443277 0.01681421 0.1966231 -0.6398408 1 1074 1 adipose_0yr
chr8:51418179:T_C TMEM68 -2.582292 0.0116862 0.1603111 -0.3738379 1 765 1 adipose_0yr
chr8:51470656:T_G TGS1 -4.860422 5.940252e-06 0.0007752125 -0.6246566 0.004372026 736 0.02773781 adipose_0yr
chr8:51468817:G_T LYN 3.553347 0.0006493434 0.02530248 0.3482009 0.5032412 775 1 adipose_0yr
chr8:51722773:A_C RPS20 2.977829 0.003866546 0.08322741 0.3279142 1 976 1 adipose_0yr
chr8:51688516:C_T LOC116268780 2.998576 0.003638392 0.07992508 0.7850994 1 970 1 adipose_0yr
chr8:51774399:T_C PLAG1 2.317591 0.02309477 0.232835 0.3473928 1 663 1 adipose_0yr
chr8:51870117:C_T CHCHD7 2.415256 0.01806436 0.2040122 0.4103435 1 624 1 adipose_0yr
chr8:51984811:T_C SDR16C5 -3.186446 0.002072149 0.05533927 -0.2921073 1 708 1 adipose_0yr
chr8:51959839:G_A PENK -3.094756 0.002734823 0.066503 -0.7543255 1 762 1 adipose_0yr
chr8:52221663:T_C LOC103886815 4.544313 1.982877e-05 0.00202858 0.7609675 0.01776658 896 0.08661432 adipose_0yr
chr8:52510807:T_C LOC103886817 -3.793579 0.0002915323 0.01462644 -0.4609195 0.271125 930 0.6850526 adipose_0yr
chr8:52648297:T_C IMPAD1 4.564457 1.838458e-05 0.001916233 0.3584277 0.01720797 936 0.08440518 adipose_0yr
chr8:52793881:A_C LOC103886823 3.511045 0.0007452358 0.02779862 0.5191126 1 2195 1 adipose_0yr
chr8:53622198:C_T FAM110B 2.778459 0.006839588 0.1188966 0.6909444 1 1036 1 adipose_0yr
chr8:54066772:C_A UBXN2B -11.20945 6.325531e-18 1.311572e-13 -1.624469 6.445716e-15 1019 1.48584e-12 adipose_0yr
chr8:54195574:A_G LOC101004221 5.255215 1.252008e-06 0.0002187915 0.6831223 0.001057947 845 0.008625232 adipose_0yr
chr8:54189099:T_C LOC101004570 -2.571902 0.01201384 0.1628538 -0.8863781 1 855 1 adipose_0yr
chr8:54243129:C_G SDCBP -3.643758 0.0004821442 0.0208029 -0.4755753 0.4199476 871 0.9444274 adipose_0yr
chr8:54307069:T_C NSMAF -3.323626 0.001355187 0.04162421 -0.5463391 1 905 1 adipose_0yr
chr8:54399281:C_T TOX 3.567375 0.000620213 0.02450691 0.6829331 0.5271811 850 1 adipose_0yr
chr8:54796854:G_A LOC116276356 4.112679 9.60724e-05 0.006573778 0.6314151 0.07243859 754 0.2565448 adipose_0yr
chr8:55655969:C_T LOC101009328 -2.311611 0.02343972 0.2346965 -0.5064399 1 564 1 adipose_0yr
chr8:56031433:C_T CA8 4.522286 2.153396e-05 0.002165337 0.6259768 0.02041419 948 0.09636664 adipose_0yr
chr8:56146656:G_A LOC110743950 4.040618 0.0001239895 0.00790189 1.075064 0.1115906 900 0.3561109 adipose_0yr
chr8:56263401:A_G LOC110743951 -3.592117 0.0005718326 0.02311669 -1.221214 0.5289452 925 1 adipose_0yr
chr8:56202627:C_T RAB2A -3.162356 0.00222997 0.05822688 -0.4104052 1 764 1 adipose_0yr
chr8:56497429:G_A CHD7 -3.371509 0.001165433 0.03760031 -0.6804903 0.5792201 497 1 adipose_0yr
chr8:57095709:T_G CLVS1 -2.841747 0.005722817 0.1061737 -0.4300635 1 845 1 adipose_0yr
chr8:57304177:G_A ASPH 3.323168 0.001357137 0.04165227 0.2694488 0.7925678 584 1 adipose_0yr
chr8:57564124:G_A LOC101013960 -2.91801 0.004600587 0.09294443 -0.3082792 1 904 1 adipose_0yr
chr8:57974087:T_G NKAIN3 3.68567 0.0004193549 0.0188112 1.035521 0.4893872 1167 1 adipose_0yr
chr8:58594396:G_A LOC101016450 4.620416 1.488815e-05 0.001626128 1.480044 0.0124316 835 0.06513536 adipose_0yr
chr8:58775319:A_G GGH 8.3178 2.2773e-12 3.795161e-09 0.8175895 2.293241e-09 1007 1.109536e-07 adipose_0yr
chr8:58855915:C_T TTPA -3.795625 0.0002895126 0.01455459 -0.486696 0.297619 1028 0.7319674 adipose_0yr
chr8:58839933:C_T LOC116276358 3.409404 0.001033306 0.03472175 0.5716501 1 978 1 adipose_0yr
chr8:58887652:A_T YTHDF3 2.914547 0.004646789 0.09350704 0.2003378 1 982 1 adipose_0yr
chr8:60440664:A_G BHLHE22 3.441271 0.000933261 0.0323793 0.7626667 0.5319588 570 1 adipose_0yr
chr8:60448186:C_T LOC101022119 3.617446 0.0005260267 0.02184844 0.5256277 0.3271886 622 0.7850892 adipose_0yr
chr8:60567850:T_G LOC116276359 -2.822041 0.00605115 0.1097507 -0.9256162 1 672 1 adipose_0yr
chr8:61316347:G_A ARMC1 -2.83196 0.005883769 0.1076832 -0.7801602 1 834 1 adipose_0yr
chr8:61480967:C_T MTFR1 7.520673 7.932454e-11 6.231254e-08 0.8110388 5.996935e-08 756 1.955673e-06 adipose_0yr
chr8:61442286:T_C PDE7A 3.446436 0.0009179343 0.03198468 0.5353364 0.6416361 699 1 adipose_0yr
chr8:61769246:C_T LOC103886855 -3.03826 0.003236387 0.07410171 -0.4955801 1 732 1 adipose_0yr
chr8:61865911:G_C TRIM55 -3.954353 0.0001677094 0.009865248 -0.5214184 0.1286331 767 0.3961489 adipose_0yr
chr8:62084352:G_A RRS1 3.189188 0.002054861 0.05505071 0.2624501 1 754 1 adipose_0yr
chr8:62171855:G_A ADHFE1 6.519678 6.36273e-09 2.576261e-06 0.4718342 4.772047e-06 750 8.796688e-05 adipose_0yr
chr8:62210369:C_T VXN 5.345396 8.709631e-07 0.0001630358 1.068162 0.0006471256 743 0.00572283 adipose_0yr
chr8:62213596:G_A MYBL1 -1.941894 0.05576051 0.3600738 -0.5763259 1 755 1 adipose_0yr
chr8:62443411:G_A VCPIP1 1.544607 0.126489 0.5189849 0.2935777 1 715 1 adipose_0yr
chr8:62371927:C_G LOC101000053 -3.126921 0.002482617 0.06210456 -0.3712236 1 821 1 adipose_0yr
chr8:62654286:T_A LOC103886859 2.565438 0.01222184 0.1647266 1.01449 1 830 1 adipose_0yr
chr8:62655126:A_G MCMDC2 -2.878803 0.005149341 0.09960132 -0.7595212 1 789 1 adipose_0yr
chr8:62575204:C_T LOC103886865 6.619685 4.130166e-09 1.75771e-06 1.170396 2.614395e-06 633 5.252856e-05 adipose_0yr
chr8:62751153:T_G LOC116268747 3.635396 0.0004956982 0.02113757 1.142249 0.3127856 631 0.759351 adipose_0yr
chr8:62648323:C_T TCF24 -2.415676 0.01804503 0.2038637 -0.4977092 1 590 1 adipose_0yr
chr8:62644983:A_G PPP1R42 3.015678 0.003459783 0.07745794 1.03348 1 600 1 adipose_0yr
chr8:62709423:A_T COPS5 -2.004929 0.04844016 0.3367665 -0.4001456 1 599 1 adipose_0yr
chr8:62768423:T_C CSPP1 8.871116 1.919468e-13 5.456002e-10 0.9052878 1.126728e-10 587 7.787122e-09 adipose_0yr
chr8:62965170:G_A ARFGEF1 -3.480572 0.0008224596 0.02976032 -0.5656982 0.5321314 647 1 adipose_0yr
chr8:63744893:T_C PREX2 5.125596 2.099718e-06 0.0003340617 0.9253361 0.001847752 880 0.01363489 adipose_0yr
chr8:65058331:T_C SULF1 2.999238 0.003631324 0.07983398 0.3891354 1 737 1 adipose_0yr
chr8:65330369:A_G SLCO5A1 3.544389 0.000668617 0.02583265 0.626655 0.6044298 904 1 adipose_0yr
chr8:65700980:A_G NCOA2 -2.492101 0.01481978 0.182987 -0.4101688 1 584 1 adipose_0yr
chr8:66234116:T_C TRAM1 3.285018 0.001528962 0.04518555 0.2829425 0.9433697 617 1 adipose_0yr
chr8:66289036:A_G XKR9 -2.621912 0.01050971 0.1513686 -0.6281809 1 526 1 adipose_0yr
chr8:66288556:T_C LACTB2 3.484493 0.0008121169 0.02947789 0.4266602 0.3524587 434 0.8312902 adipose_0yr
chr8:66887016:G_A EYA1 3.394538 0.001083357 0.03587266 0.5210439 0.6727649 621 1 adipose_0yr
chr8:67413367:T_C MSC -3.150483 0.002311816 0.05927886 -0.4753076 1 801 1 adipose_0yr
chr8:67383223:G_T LOC103886886 4.056715 0.000117147 0.007551096 0.9688997 0.0941862 804 0.3116501 adipose_0yr
chr8:68655348:T_G TERF1 5.672331 2.290194e-07 5.235659e-05 0.5925095 0.0001348924 589 0.001533144 adipose_0yr
chr8:68666765:C_T SBSPON -5.41551 6.557165e-07 0.0001261606 -0.528641 0.0005416218 826 0.004954034 adipose_0yr
chr8:68930986:G_A LOC101021639 3.249417 0.001707539 0.04872678 0.7652696 1 941 1 adipose_0yr
chr8:68808609:C_T C8H8orf89 -3.330477 0.001326361 0.04106841 -1.461844 1 877 1 adipose_0yr
chr8:69039543:G_A RPL7 2.130882 0.03624923 0.2938122 0.4016127 1 827 1 adipose_0yr
chr8:69065336:C_G RDH10 -3.24971 0.001705996 0.04868742 -0.6912386 1 851 1 adipose_0yr
chr8:69052578:C_T STAU2 -2.225061 0.02896641 0.2623187 -0.4723539 1 673 1 adipose_0yr
chr8:69028056:T_C LOC116276366 2.607081 0.01093693 0.1548477 1.501854 1 592 1 adipose_0yr
chr8:69395430:C_A UBE2W 2.310208 0.02352128 0.2351608 0.2941524 1 454 1 adipose_0yr
chr8:69442997:G_T LOC103886895 3.467986 0.0008565127 0.0305922 0.7184949 0.4882122 570 1 adipose_0yr
chr8:69613119:C_T ELOC 3.876242 0.0002197559 0.01189843 1.27999 0.1641576 747 0.473729 adipose_0yr
chr8:69575561:T_C TMEM70 3.103676 0.002662587 0.06531469 0.4328032 1 800 1 adipose_0yr
chr8:69590964:A_C LY96 -3.598092 0.0005606981 0.02283951 -0.8188882 0.4670615 833 1 adipose_0yr
chr8:69998344:T_C JPH1 3.630999 0.0005029699 0.02120692 0.3286505 0.3727007 741 0.8652206 adipose_0yr
chr8:70037969:T_C GDAP1 -5.747358 1.678576e-07 4.100264e-05 -0.693601 0.0001057503 630 0.001241596 adipose_0yr
chr8:70384786:G_A PI15 2.129487 0.03636808 0.2943473 0.5876836 1 808 1 adipose_0yr
chr8:70600094:C_T CRISPLD1 -2.424774 0.01763073 0.2018206 -1.123882 1 825 1 adipose_0yr
chr8:70616392:T_A LOC101000642 -3.104662 0.002654715 0.06524365 -0.8364293 1 786 1 adipose_0yr
chr8:71145106:A_T LOC101001556 2.141237 0.03537728 0.2904241 0.6676491 1 782 1 adipose_0yr
chr8:72367317:C_A ZFHX4 3.292865 0.001492032 0.0444764 0.8695482 0.8340457 559 1 adipose_0yr
chr8:72512376:G_A PEX2 3.035311 0.003264773 0.07459074 0.830122 1 974 1 adipose_0yr
chr8:72635925:C_T LOC103886903 -3.030299 0.003313567 0.07536991 -0.980405 1 944 1 adipose_0yr
chr8:73014682:G_A LOC103886905 -3.959608 0.0001646697 0.00974624 -0.799312 0.1376639 836 0.4159471 adipose_0yr
chr8:74071791:C_A PKIA 3.452136 0.0009012976 0.03151967 0.402328 1 1116 1 adipose_0yr
chr8:74294067:T_C ZC2HC1A -2.896258 0.004897983 0.09609792 -0.3165838 1 885 1 adipose_0yr
chr8:74301384:C_T IL7 -3.646882 0.0004771726 0.02061345 -0.7729518 0.4771726 1000 1 adipose_0yr
chr8:74421291:A_C LOC103886908 -3.829304 0.0002581229 0.01331063 -0.7639897 0.2395381 928 0.6248876 adipose_0yr
chr8:75179126:C_G STMN2 2.714729 0.008162718 0.1312958 0.5721711 1 1113 1 adipose_0yr
chr8:75387817:T_C HEY1 2.77221 0.006960062 0.1199628 0.428338 1 812 1 adipose_0yr
chr8:75529798:C_G MRPS28 2.432194 0.01729914 0.1997163 0.5518365 1 729 1 adipose_0yr
chr8:75645608:G_A TPD52 3.535254 0.00068883 0.0263007 1.151485 0.5648406 820 1 adipose_0yr
chr8:75700147:A_G LOC116276368 -2.539122 0.01310258 0.171264 -0.6536131 1 977 1 adipose_0yr
chr8:76000389:G_T ZBTB10 1.749181 0.08419327 0.4344403 0.1644502 1 574 1 adipose_0yr
chr8:76320222:A_C ZNF704 -3.059277 0.003040575 0.07137295 -0.5371812 1 639 1 adipose_0yr
chr8:76496343:G_A LOC103886921 2.591684 0.01139701 0.1581152 0.8406792 1 843 1 adipose_0yr
chr8:76473781:G_A PAG1 2.840468 0.005743609 0.1064223 1.290955 1 976 1 adipose_0yr
chr8:76895462:A_G FABP5 -6.425639 9.538012e-09 3.751199e-06 -0.6098118 9.061111e-06 950 0.0001533349 adipose_0yr
chr8:76936538:T_C LOC103886923 -4.078941 0.0001082935 0.007104717 -0.4033175 0.1032037 953 0.3352507 adipose_0yr
chr8:77030077:T_G PMP2 3.508726 0.0007508634 0.02795941 0.9021815 0.6397356 852 1 adipose_0yr
chr8:76987406:G_A FABP9 -2.7742 0.006921496 0.1195626 -0.9409959 1 845 1 adipose_0yr
chr8:77101793:G_T FABP4 -3.951652 0.0001692933 0.009934165 -0.4862033 0.1415292 836 0.4246156 adipose_0yr
chr8:77162549:C_T FABP12 3.237955 0.001769076 0.04999161 0.7732252 1 825 1 adipose_0yr
chr8:77114645:A_G LOC101020942 4.263697 5.584237e-05 0.004388957 0.8087033 0.05210093 933 0.1988386 adipose_0yr
chr8:77268243:T_C IMPA1 -4.357037 3.972414e-05 0.003385997 -0.3784283 0.03535448 890 0.1472758 adipose_0yr
chr8:77253591:G_A SLC10A5 -2.058098 0.04292078 0.3171813 -0.8585405 1 916 1 adipose_0yr
chr8:77397131:C_T ZFAND1 3.030288 0.00331367 0.07536991 0.433018 1 907 1 adipose_0yr
chr8:77352320:T_C CHMP4C 4.447519 2.84496e-05 0.00268047 0.7629221 0.02332867 820 0.1067799 adipose_0yr
chr8:77302740:C_T SNX16 -2.891802 0.004961062 0.09707035 -0.5114788 1 750 1 adipose_0yr
chr8:77481767:T_C LOC101020591 -1.933773 0.05676868 0.3624514 -0.3505912 1 702 1 adipose_0yr
chr8:79846522:A_C RALYL -2.814926 0.006173885 0.1113336 -0.4774408 1 945 1 adipose_0yr
chr8:80735615:C_T LRRCC1 -4.774186 8.284997e-06 0.001015228 -0.6427135 0.006338022 765 0.03765566 adipose_0yr
chr8:80853503:T_C E2F5 3.957674 0.0001657824 0.009796036 0.5875082 0.1233421 744 0.3834825 adipose_0yr
chr8:80911432:A_G RBIS -2.18603 0.03181254 0.2753913 -0.4899574 1 824 1 adipose_0yr
chr8:80889945:C_T CA13 2.575597 0.0118964 0.1618055 0.5840447 1 806 1 adipose_0yr
chr8:80872542:G_A CA1 2.9781 0.00386348 0.08319457 0.5104466 1 817 1 adipose_0yr
chr8:81006685:T_C CA3 3.555496 0.0006447986 0.02527689 0.9750511 0.3862344 599 0.8892233 adipose_0yr
chr8:81047730:C_T CA2 4.136832 8.815037e-05 0.0061363 0.8474563 0.05121537 581 0.1961996 adipose_0yr
chr8:81586046:G_C ATP6V0D2 -4.067962 0.0001125832 0.007347631 -0.6953228 0.1032388 917 0.3353038 adipose_0yr
chr8:81932270:A_T WWP1 3.786183 0.0002989467 0.01491816 0.4070485 0.1943153 650 0.5356036 adipose_0yr
chr8:82003137:T_C RMDN1 6.121768 3.489119e-08 1.086571e-05 0.6299761 2.857589e-05 819 0.0004056804 adipose_0yr
chr8:82088433:A_G CPNE3 4.119998 9.360228e-05 0.006443373 0.6297212 0.0779707 833 0.2717248 adipose_0yr
chr8:83414648:T_A MMP16 -2.960265 0.004069974 0.08614209 -0.5213434 1 839 1 adipose_0yr
chr8:85185169:G_C RIPK2 3.047333 0.003150459 0.07302363 0.5186108 1 854 1 adipose_0yr
chr8:85279682:G_A LOC110744041 -4.283634 5.194146e-05 0.004155629 -0.7837645 0.04518907 870 0.1787094 adipose_0yr
chr8:85307289:G_C LOC103886948 -3.469817 0.0008514776 0.03050331 -0.506272 0.8531806 1002 1 adipose_0yr
chr8:85373846:C_T OSGIN2 -3.891297 0.0002086512 0.01143116 -0.3102471 0.2057301 986 0.5585391 adipose_0yr
chr8:85321889:C_T NBN 3.152172 0.002300007 0.05923869 0.555856 1 955 1 adipose_0yr
chr8:85540791:C_T DECR1 -3.633517 0.0004987929 0.02118007 -0.2267694 0.3681092 738 0.8570474 adipose_0yr
chr8:85554903:C_T CALB1 3.165717 0.002207296 0.05781762 0.4345749 1 647 1 adipose_0yr
chr8:85620085:G_A LOC116276379 3.450803 0.0009051612 0.03163087 0.5958043 0.6336128 700 1 adipose_0yr
chr8:86136293:C_A TMEM64 -3.510245 0.0007471712 0.0278545 -0.5550124 0.5865294 785 1 adipose_0yr
chr8:86173040:C_T NECAB1 -3.071448 0.002932278 0.06963326 -0.6460978 1 683 1 adipose_0yr
chr8:86346987:G_A C8H8orf88 2.757961 0.007242034 0.1228398 0.3678137 1 687 1 adipose_0yr
chr8:86386640:C_T PIP4P2 2.531635 0.01336344 0.1732826 0.262221 1 661 1 adipose_0yr
chr8:86480801:G_A LOC101010494 6.975904 8.754443e-10 4.673861e-07 0.8479084 6.346971e-07 725 1.54908e-05 adipose_0yr
chr8:86568223:A_G OTUD6B -3.446367 0.0009181374 0.03199028 -0.5671972 0.6684041 728 1 adipose_0yr
chr8:86565189:G_A LRRC69 2.289281 0.02476824 0.2414489 0.9420232 1 776 1 adipose_0yr
chr8:86765911:C_T SLC26A7 -2.600436 0.0111334 0.1564295 -0.8558237 1 902 1 adipose_0yr
chr8:87325393:C_T RUNX1T1 -2.819522 0.006094349 0.1102606 -0.6601906 1 597 1 adipose_0yr
chr8:87445152:G_C LOC116276383 2.348566 0.02137919 0.2239232 0.6837949 1 551 1 adipose_0yr
chr8:88296742:A_G TRIQK 6.548806 5.611175e-09 2.305461e-06 0.6689717 3.826822e-06 682 7.263398e-05 adipose_0yr
chr8:89184598:G_T FAM92A 3.123221 0.002510482 0.0626014 0.5755792 1 773 1 adipose_0yr
chr8:89131712:T_C RBM12B 3.436984 0.000946166 0.03260813 0.6263666 0.7313863 773 1 adipose_0yr
chr8:89088471:T_A TMEM67 -3.580739 0.0005936183 0.02375291 -0.3500931 0.486767 820 1 adipose_0yr
chr8:89367505:G_A LOC103886970 -4.401277 3.375684e-05 0.003023321 -0.7743304 0.03250783 963 0.1382806 adipose_0yr
chr8:89259398:G_C PDP1 -3.430609 0.0009656688 0.03310205 -0.5160348 0.9251107 958 1 adipose_0yr
chr8:89438508:A_G CDH17 2.662003 0.009429574 0.142354 0.6103683 1 1057 1 adipose_0yr
chr8:89553001:T_C GEM 3.600229 0.0005567655 0.02271668 0.3482758 0.4359474 783 0.9717625 adipose_0yr
chr8:89807468:C_T RAD54B -2.431946 0.01731011 0.1998012 -0.5435634 1 588 1 adipose_0yr
chr8:89768596:A_G LOC103886975 5.316502 9.786258e-07 0.0001790173 0.6933504 0.0005539022 566 0.005056727 adipose_0yr
chr8:89970639:C_T VIRMA -3.14254 0.002368132 0.06037217 -0.5635924 1 521 1 adipose_0yr
chr8:89869898:G_A LOC116276386 2.836814 0.005803437 0.1068856 0.4486501 1 551 1 adipose_0yr
chr8:90107671:T_C DPY19L4 4.446352 2.857302e-05 0.00269153 0.8411032 0.02077258 727 0.09765046 adipose_0yr
chr8:90214034:T_A LOC101024239 3.259465 0.001655252 0.04759617 0.6034306 1 756 1 adipose_0yr
chr8:90167923:T_C INTS8 -2.670991 0.009201706 0.140721 -0.580965 1 720 1 adipose_0yr
chr8:90225539:C_T CCNE2 3.790664 0.0002944339 0.01474132 0.6526874 0.1943264 660 0.5356036 adipose_0yr
chr8:90376329:G_A TP53INP1 -2.632716 0.01020809 0.1492437 -0.5049818 1 621 1 adipose_0yr
chr8:90334653:C_T LOC108587299 5.669998 2.312375e-07 5.275547e-05 0.8708729 0.0001438297 622 0.001617495 adipose_0yr
chr8:90375851:A_T NDUFAF6 -2.749225 0.007420052 0.12452 -0.303852 1 675 1 adipose_0yr
chr8:90541477:G_A LOC116268683 -3.100292 0.002689781 0.06567281 -0.7511081 1 784 1 adipose_0yr
chr8:90542137:T_C PLEKHF2 3.111146 0.002603473 0.06433901 0.4455265 1 882 1 adipose_0yr
chr8:90583090:A_G LOC108587302 -5.156457 1.857437e-06 0.0003000573 -0.695842 0.001589966 856 0.01207595 adipose_0yr
chr8:90542099:G_A LOC103886983 -3.70363 0.0003949013 0.01826851 -0.960371 0.3344814 847 0.7993927 adipose_0yr
chr8:90721034:C_T C8H8orf37 5.207936 1.512827e-06 0.000250896 1.056144 0.001299518 859 0.01020489 adipose_0yr
chr8:91455873:T_G GDF6 -4.005822 0.0001401157 0.008589478 -0.7024893 0.0899543 642 0.3014905 adipose_0yr
chr8:91564067:G_A LOC100997829 -2.312899 0.02336501 0.2344564 -0.1316551 1 643 1 adipose_0yr
chr8:91537934:A_G MTERF3 -2.724458 0.007946689 0.1292 -0.4581838 1 644 1 adipose_0yr
chr8:91662562:T_C PTDSS1 3.277971 0.001562853 0.04588787 0.5918543 1 686 1 adipose_0yr
chr8:91794226:C_T SDC2 -4.369973 3.788104e-05 0.00329891 -0.5789969 0.03719918 982 0.1532651 adipose_0yr
chr8:91976862:G_A CPQ 5.016977 3.22448e-06 0.0004660243 0.6055928 0.002876236 892 0.01959799 adipose_0yr
chr8:92552813:A_G TSPYL5 -5.037492 2.974464e-06 0.0004346818 -0.7852162 0.002227874 749 0.01591309 adipose_0yr
chr8:92964382:C_G MTDH 3.450295 0.0009066394 0.03167756 0.4452396 0.475079 524 1 adipose_0yr
chr8:93223345:T_C LOC101002730 3.649204 0.0004735077 0.0204836 0.5712547 0.2817371 595 0.7039742 adipose_0yr
chr8:93175783:C_G LAPTM4B 4.32593 4.451805e-05 0.003695905 0.5139932 0.02760119 620 0.1218487 adipose_0yr
chr8:93357599:A_G MATN2 4.056918 0.0001170633 0.007551096 0.5471308 0.08978754 767 0.301135 adipose_0yr
chr8:93380809:A_T RPL30 -2.46906 0.0157329 0.1893016 -0.2253819 1 738 1 adipose_0yr
chr8:93343473:T_G LOC116268733 -2.812618 0.006214193 0.1118343 -0.6452062 1 743 1 adipose_0yr
chr8:93472783:C_T RIDA 3.338645 0.001292747 0.04041646 0.5351516 1 814 1 adipose_0yr
chr8:93515625:C_T POP1 -2.185216 0.03187445 0.2757184 -0.5997746 1 802 1 adipose_0yr
chr8:93625347:C_T NIPAL2 3.007679 0.003542291 0.07854896 1.021749 1 728 1 adipose_0yr
chr8:93844189:G_A KCNS2 -2.238483 0.02804068 0.2574101 -0.4101735 1 700 1 adipose_0yr
chr8:93867313:A_T STK3 3.095562 0.002728227 0.06638425 0.2109079 1 705 1 adipose_0yr
chr8:94299414:A_T OSR2 -2.523089 0.01366684 0.1755688 -0.3428016 1 524 1 adipose_0yr
chr8:94432866:A_G LOC108587475 -2.907141 0.004747045 0.09453302 -0.6448989 1 516 1 adipose_0yr
chr8:94417941:T_C VPS13B 4.299728 4.89857e-05 0.003951059 0.4848766 0.0249827 510 0.1125992 adipose_0yr
chr8:94969905:T_A LOC116268678 -2.819355 0.006097228 0.1103082 -0.7911791 1 493 1 adipose_0yr
chr8:95305221:A_G LOC101013474 2.764175 0.007117806 0.1216809 0.457513 1 391 1 adipose_0yr
chr8:95241639:A_G LOC101013819 2.785613 0.006704024 0.1174762 0.1824329 1 405 1 adipose_0yr
chr8:95292036:G_A RGS22 3.241125 0.001751856 0.04958986 0.6965247 0.8356352 477 1 adipose_0yr
chr8:95439221:C_A FBXO43 3.54257 0.0006725978 0.02587949 0.8579257 0.4546761 676 1 adipose_0yr
chr8:95525632:T_A POLR2K 2.733941 0.007741143 0.1275215 0.486707 1 676 1 adipose_0yr
chr8:95616246:A_G SPAG1 2.41566 0.01804575 0.2038691 0.5273156 1 670 1 adipose_0yr
chr8:95621168:T_C LOC103887001 2.895312 0.00491132 0.09632567 0.8555338 1 663 1 adipose_0yr
chr8:95524964:A_G RNF19A -3.492966 0.0007901798 0.02898197 -0.4984241 0.5104561 646 1 adipose_0yr
chr8:95974778:C_T ANKRD46 3.041427 0.003206149 0.07381121 0.2551838 1 879 1 adipose_0yr
chr8:95998058:C_T SNX31 7.126127 4.528693e-10 2.568527e-07 1.741495 4.003365e-07 884 1.036343e-05 adipose_0yr
chr8:96040963:A_G PABPC1 -2.662353 0.009420597 0.1422763 -0.3765756 1 830 1 adipose_0yr
chr8:96023353:A_G LOC103887007 -2.571733 0.01201922 0.1629069 -0.5338361 1 770 1 adipose_0yr
chr8:96221918:G_C LOC108587461 3.19253 0.002033976 0.0547991 0.8290379 1 746 1 adipose_0yr
chr8:96221918:G_C LOC101020722 4.018338 0.0001340961 0.008380648 1.000716 0.1092883 815 0.3503939 adipose_0yr
chr8:96270566:G_A LOC116276390 -3.755262 0.0003319408 0.0161375 -0.6613985 0.2705318 815 0.6838234 adipose_0yr
chr8:96274458:G_A YWHAZ 2.950471 0.004187656 0.0877749 0.3059488 1 819 1 adipose_0yr
chr8:96636796:C_T LOC110743987 3.751737 0.0003359143 0.01629915 0.495231 0.2264062 674 0.5996929 adipose_0yr
chr8:96637136:G_C ZNF706 -2.494859 0.01471375 0.1822288 -0.2468885 1 672 1 adipose_0yr
chr8:96828958:T_C GRHL2 -3.896232 0.0002051295 0.01127911 -1.174085 0.1846166 900 0.5155106 adipose_0yr
chr8:97148101:G_A NCALD -3.950775 0.0001698101 0.009961021 -0.6688187 0.1372066 808 0.4149684 adipose_0yr
chr8:97676992:T_C RRM2B -4.841916 6.381359e-06 0.0008193458 -0.5666376 0.006024003 944 0.03606891 adipose_0yr
chr8:97562291:C_T UBR5 -2.999349 0.003630138 0.07983239 -0.4969529 1 884 1 adipose_0yr
chr8:97948744:A_G LOC103887016 2.635849 0.01012212 0.1483602 0.6892958 1 907 1 adipose_0yr
chr8:98009140:G_T ODF1 -3.166959 0.002198972 0.05763008 -0.8396207 1 905 1 adipose_0yr
chr8:98000215:A_G KLF10 2.541242 0.01302959 0.1707355 0.5847734 1 912 1 adipose_0yr
chr8:98227032:G_A AZIN1 2.817887 0.006122536 0.1106493 0.3278478 1 756 1 adipose_0yr
chr8:98326744:A_T ATP6V1C1 3.466698 0.0008600736 0.03068672 0.4430761 0.654516 761 1 adipose_0yr
chr8:98573675:T_A BAALC -3.789198 0.0002959035 0.01478418 -0.9512135 0.3142496 1062 0.7620703 adipose_0yr
chr8:98746069:T_C FZD6 3.662331 0.0004532901 0.0199648 0.4277265 0.3780439 834 0.8750865 adipose_0yr
chr8:98748731:G_A CTHRC1 2.259841 0.02662113 0.2503037 0.6883317 1 857 1 adipose_0yr
chr8:98805069:C_T SLC25A32 -3.188151 0.002061385 0.05514097 -0.3024638 1 787 1 adipose_0yr
chr8:98818248:C_T DCAF13 4.388653 3.536484e-05 0.00312372 0.494782 0.02698337 763 0.1197574 adipose_0yr
chr8:99681951:G_A DCSTAMP 2.886049 0.0050436 0.09830163 0.4284238 1 839 1 adipose_0yr
chr8:99803062:A_T DPYS -5.600826 3.075153e-07 6.646707e-05 -0.8646614 0.0002761488 898 0.002824423 adipose_0yr
chr8:99898966:G_C LRP12 -2.927822 0.004471972 0.0915009 -0.5324173 1 723 1 adipose_0yr
chr8:100711971:C_T ZFPM2 4.376415 3.699438e-05 0.003242598 0.6560219 0.03200014 865 0.136956 adipose_0yr
chr8:101647150:C_A OXR1 -3.934556 0.0001796532 0.01031236 -0.3241708 0.1902527 1059 0.5278625 adipose_0yr
chr8:102068009:A_G LOC103887033 3.38372 0.00112121 0.03661878 0.5361808 0.8779073 783 1 adipose_0yr
chr8:102161422:C_A ABRA -3.92772 0.0001839633 0.01041855 -0.7251079 0.1517697 825 0.4474586 adipose_0yr
chr8:102473278:G_A LOC103887037 -3.847087 0.0002428893 0.01271621 -0.6157011 0.230502 949 0.6074197 adipose_0yr
chr8:102549437:C_T ANGPT1 -3.227331 0.001827969 0.05110261 -0.2349385 1 782 1 adipose_0yr
chr8:102675631:T_C LOC116276396 -6.702576 2.883314e-09 1.326484e-06 -0.9234836 2.243218e-06 778 4.658134e-05 adipose_0yr
chr8:103468096:C_T EIF3E -2.603225 0.01105054 0.1556602 -0.3238723 1 559 1 adipose_0yr
chr8:103762808:T_C EMC2 2.419145 0.01788604 0.2029232 0.2663309 1 469 1 adipose_0yr
chr8:104073249:G_A TMEM74 -4.676897 1.201752e-05 0.001374732 -0.718794 0.0119334 993 0.06305412 adipose_0yr
chr8:104308301:A_G LOC101017866 3.134702 0.002424957 0.06129504 0.6069873 1 1030 1 adipose_0yr
chr8:104567817:T_C NUDCD1 -4.531258 2.082292e-05 0.002113134 -0.4440919 0.02432117 1168 0.1102531 adipose_0yr
chr8:104623892:C_G ENY2 3.755157 0.000332058 0.0161375 0.6070371 0.349325 1052 0.8257241 adipose_0yr
chr8:104750812:A_T PKHD1L1 5.171645 1.748469e-06 0.0002845249 0.6320999 0.001598101 914 0.01211856 adipose_0yr
chr8:104771967:A_G LOC101020112 3.438595 0.0009412973 0.03257116 0.7142777 0.7144446 759 1 adipose_0yr
chr8:104826025:T_C LOC116276399 3.492244 0.0007920271 0.02898379 0.6197932 0.4934329 623 1 adipose_0yr
chr8:104810468:C_G EBAG9 -2.963121 0.004036231 0.08570665 -0.6261433 1 731 1 adipose_0yr
chr8:104993214:A_C SYBU -2.693705 0.008648009 0.1355316 -0.4980018 1 829 1 adipose_0yr
chr8:105196844:A_G KCNV1 -5.482613 4.990359e-07 0.0001023307 -0.8101645 0.0004546217 911 0.004268952 adipose_0yr
chr8:105914128:T_C LOC108587465 -6.034871 5.038414e-08 1.460398e-05 -0.7603512 4.559765e-05 905 0.0006072603 adipose_0yr
chr8:106014557:T_C LOC108587339 -3.895203 0.0002058588 0.01131224 -0.5555568 0.1928897 937 0.533174 adipose_0yr
chr8:105999776:T_G LOC110744000 -3.780686 0.0003045741 0.01510649 -0.4988072 0.2966552 974 0.7303452 adipose_0yr
chr8:110788265:A_G TRPS1 3.330312 0.001327048 0.04108118 0.5560797 1 884 1 adipose_0yr
chr8:112054549:A_G EIF3H 2.486236 0.01504757 0.1845701 0.2652963 1 635 1 adipose_0yr
chr8:112100114:A_G UTP23 -8.952517 1.33415e-13 4.357181e-10 -1.030755 1.001946e-10 751 7.059828e-09 adipose_0yr
chr8:112247034:A_C RAD21 -1.936583 0.05641812 0.3618858 -0.2602473 1 801 1 adipose_0yr
chr8:112145326:C_T LOC116276401 3.216222 0.001891503 0.0523365 1.155355 1 901 1 adipose_0yr
chr8:112439341:C_A LOC110744006 4.174952 7.691201e-05 0.005546703 0.8160573 0.08029614 1044 0.2776469 adipose_0yr
chr8:112942840:G_T MED30 2.362009 0.02067052 0.2200756 0.742994 1 908 1 adipose_0yr
chr8:113199639:G_T EXT1 -2.50929 0.01416991 0.1786542 -0.4062754 1 359 1 adipose_0yr
chr8:113425703:T_C SAMD12 -3.145132 0.002349614 0.06001161 -0.4294916 1 1046 1 adipose_0yr
chr8:113960377:A_C LOC103887068 -3.014544 0.003471374 0.07754539 -0.9201882 1 863 1 adipose_0yr
chr8:114148255:T_C TNFRSF11B 2.678549 0.009013962 0.1390606 0.3413058 1 907 1 adipose_0yr
chr8:114421374:A_G LOC101002488 -3.868414 0.000225751 0.0121076 -1.16197 0.1769888 784 0.4997943 adipose_0yr
chr8:114309590:G_T COLEC10 3.446014 0.0009191791 0.03200615 0.5562407 0.7325857 797 1 adipose_0yr
chr8:114449436:A_T MAL2 3.938606 0.0001771453 0.01022997 0.7674294 0.1479163 835 0.438724 adipose_0yr
chr8:114722820:C_T CCN3 -3.344999 0.001267155 0.03984695 -0.5462033 1 1060 1 adipose_0yr
chr8:114780304:G_C ENPP2 -3.194177 0.002023756 0.05462745 -0.4336428 1 1046 1 adipose_0yr
chr8:115097075:G_A TAF2 3.311733 0.001406634 0.04265915 0.492199 1 1145 1 adipose_0yr
chr8:115127944:T_G DSCC1 8.999403 1.082016e-13 3.783182e-10 1.227686 1.285435e-10 1188 8.66338e-09 adipose_0yr
chr8:115075741:C_T DEPTOR 3.096882 0.002717441 0.06618738 1.28749 1 1266 1 adipose_0yr
chr8:115293434:T_C COL14A1 5.518584 4.308561e-07 9.105136e-05 0.5230097 0.0004157761 965 0.003965356 adipose_0yr
chr8:115710490:C_T MRPL13 -5.445431 5.806446e-07 0.0001137203 -0.4104973 0.0006189672 1066 0.005534973 adipose_0yr
chr8:115760631:C_T MTBP -6.807486 1.826936e-09 8.930221e-07 -0.9437819 1.730108e-06 947 3.725552e-05 adipose_0yr
chr8:115776111:G_A SNTB1 -2.857978 0.005464752 0.1035348 -0.3096158 1 1063 1 adipose_0yr
chr8:115759117:A_G LOC108587351 -3.171977 0.002165636 0.05699156 -0.544459 1 1030 1 adipose_0yr
chr8:115883007:A_T LOC103887079 5.307641 1.014184e-06 0.0001846733 1.271801 0.00103751 1023 0.008491467 adipose_0yr
chr8:116929840:G_A LOC116276403 2.572699 0.01198843 0.1627469 0.4743637 1 1028 1 adipose_0yr
chr8:117131376:T_C LOC101009548 -2.424591 0.01763897 0.2018518 -0.4282153 1 813 1 adipose_0yr
chr8:118133041:G_A LOC108587354 -2.679233 0.008997145 0.1388613 -1.246561 1 757 1 adipose_0yr
chr8:118048003:C_A ZHX2 4.079954 0.0001079059 0.007084502 0.8157095 0.0781239 724 0.2720457 adipose_0yr
chr8:118438480:C_T DERL1 -3.992822 0.0001466424 0.008885717 -0.5045699 0.1368173 933 0.4141171 adipose_0yr
chr8:118460174:G_A TBC1D31 -5.168917 1.767571e-06 0.0002875284 -0.8655437 0.001977912 1119 0.01445652 adipose_0yr
chr8:118576183:T_C C8H8orf76 -3.158348 0.002257291 0.05867554 -0.6910134 1 1012 1 adipose_0yr
chr8:118512622:C_A ZHX1 3.353144 0.001235043 0.03922767 0.2362349 1 885 1 adipose_0yr
chr8:118698343:T_G ATAD2 -5.273264 1.164534e-06 0.0002047896 -0.6929966 0.0007918829 680 0.006805587 adipose_0yr
chr8:118798389:G_A WDYHV1 -3.493469 0.0007888946 0.02898197 -1.083626 0.8133503 1031 1 adipose_0yr
chr8:118784374:C_T FBXO32 2.646739 0.009828315 0.1458279 0.4079719 1 1101 1 adipose_0yr
chr8:118901132:C_G KLHL38 3.305356 0.00143497 0.04328587 0.9331613 1 928 1 adipose_0yr
chr8:119055174:G_T ANXA13 2.781528 0.006781127 0.1182354 0.3456162 1 1018 1 adipose_0yr
chr8:119160018:A_G FAM91A1 3.114705 0.002575736 0.06386065 0.3408562 1 1103 1 adipose_0yr
chr8:119706785:T_C TMEM65 4.580741 1.729225e-05 0.001826507 0.4157592 0.01941919 1123 0.09283322 adipose_0yr
chr8:119791093:G_A TRMT12 -3.701128 0.0003982246 0.01837979 -0.474083 0.4738873 1190 1 adipose_0yr
chr8:119805390:G_A LOC103887096 -11.67863 8.401258e-19 2.140129e-14 -1.111835 1.028314e-15 1224 3.185783e-13 adipose_0yr
chr8:119858665:T_G RNF139 3.456226 0.0008895347 0.03120228 0.6267454 1 1192 1 adipose_0yr
chr8:119850695:G_A TATDN1 6.048495 4.756883e-08 1.388728e-05 0.7467498 5.684475e-05 1195 0.0007326839 adipose_0yr
chr8:119957878:C_T NDUFB9 -3.479319 0.0008257917 0.0298422 -0.2759066 0.9694795 1174 1 adipose_0yr
chr8:119937190:A_G MTSS1 3.378458 0.00114007 0.03693575 0.6753569 1 1122 1 adipose_0yr
chr8:120024452:G_A LOC116276404 -3.159279 0.002250919 0.05855942 -0.8719214 1 1285 1 adipose_0yr
chr8:120347525:T_C ZNF572 4.667624 1.244874e-05 0.001409498 0.74788 0.01237405 994 0.06486919 adipose_0yr
chr8:120370237:A_G SQLE 3.414757 0.00101582 0.03433124 0.6376183 0.7943716 782 1 adipose_0yr
chr8:120442725:T_C WASHC5 -2.814769 0.006176622 0.1113596 -0.4162463 1 727 1 adipose_0yr
chr8:120365317:A_G NSMCE2 3.042904 0.003192139 0.07358459 0.6019502 1 560 1 adipose_0yr
chr8:120777747:C_G TRIB1 3.518954 0.0007263442 0.02720433 0.4783344 0.7503135 1033 1 adipose_0yr
chr8:121289063:C_T LOC110744009 -8.12261 5.445431e-12 6.935822e-09 -0.9261995 4.99346e-09 917 2.199871e-07 adipose_0yr
chr8:121379395:A_T LOC103887109 4.118364 9.414848e-05 0.006472477 0.3534355 0.08718149 926 0.2943544 adipose_0yr
chr8:121416478:A_G LOC108587362 3.916751 0.0001910874 0.01071087 1.453494 0.1721698 901 0.4908768 adipose_0yr
chr8:121346072:C_T LOC108587363 -3.045263 0.003169876 0.0732694 -0.557276 1 937 1 adipose_0yr
chr8:121903704:A_G LRATD2 -3.783081 0.0003021103 0.01501771 -0.5199953 0.427486 1415 0.9577491 adipose_0yr
chr8:122708160:T_C LOC108587366 3.382056 0.00112714 0.03676264 1.225809 1 903 1 adipose_0yr
chr8:123141880:C_T MYC 2.543932 0.01293747 0.1700342 0.2701132 1 1018 1 adipose_0yr
chr8:123208449:C_T LOC101002034 3.771424 0.0003142844 0.01542338 0.6558299 0.3296843 1049 0.7894996 adipose_0yr
chr8:124550976:C_A LOC103887130 3.036318 0.003255056 0.07442978 0.6605871 1 877 1 adipose_0yr
chr8:125079542:T_G GSDMC 3.546202 0.0006646726 0.02571961 0.6800486 0.6281156 945 1 adipose_0yr
chr8:125089563:T_A FAM49B 2.782014 0.006771927 0.1181466 0.4938882 1 791 1 adipose_0yr
chr8:125345812:G_T ASAP1 -3.197586 0.002002751 0.05433218 -0.4005405 1 914 1 adipose_0yr
chr8:126488762:T_C LOC101005981 3.036385 0.003254409 0.07442978 0.643182 1 1156 1 adipose_0yr
chr8:126625117:T_C LOC116276413 -5.730353 1.801273e-07 4.343929e-05 -1.037737 0.0001736427 964 0.001913556 adipose_0yr
chr8:127207794:T_C EFR3A 3.642133 0.0004847514 0.02086333 0.3416027 0.267098 551 0.676747 adipose_0yr
chr8:127343160:C_G KCNQ3 -2.825933 0.005984956 0.1089513 -0.9273255 1 942 1 adipose_0yr
chr8:127918692:T_C LRRC6 -4.407437 3.299812e-05 0.002979915 -0.6178834 0.0369249 1119 0.1523311 adipose_0yr
chr8:128025035:A_G TMEM71 2.947895 0.004219129 0.08820391 0.6386542 1 971 1 adipose_0yr
chr8:127970228:G_A PHF20L1 -4.114646 9.540267e-05 0.00653202 -0.7205026 0.07603592 797 0.2667576 adipose_0yr
chr8:128193699:G_A TG 3.912036 0.00019423 0.01083864 0.978065 0.1396513 719 0.4200474 adipose_0yr
chr8:128348950:G_A SLA -3.4069 0.001041579 0.03488441 -0.3203352 1 1331 1 adipose_0yr
chr8:128413625:A_G LOC103887151 4.052778 0.0001187863 0.007631932 0.6854477 0.1279328 1077 0.3944357 adipose_0yr
chr8:128439065:T_C CCN4 -2.907536 0.004741646 0.09453302 -0.6212655 1 1054 1 adipose_0yr
chr8:128471479:G_A NDRG1 -3.014615 0.003470639 0.07753919 -0.3663915 1 1083 1 adipose_0yr
chr8:128697643:G_A ST3GAL1 3.568773 0.0006173789 0.02441981 0.7367587 0.8692695 1408 1 adipose_0yr
chr8:128898500:G_A LOC116276416 -3.578549 0.0005979013 0.02387727 -0.5000022 0.8376598 1401 1 adipose_0yr
chr8:128877205:T_G LOC110744016 -13.53309 3.652572e-22 6.513172e-17 -1.097868 5.413112e-19 1482 4.520655e-16 adipose_0yr
chr8:128877205:T_G LOC103887153 8.235706 3.286301e-12 5.167589e-09 0.9655895 4.656688e-09 1417 2.06096e-07 adipose_0yr
chr8:129828930:A_G ZFAT -3.732424 0.0003585092 0.01693558 -0.4963143 0.5488776 1531 1 adipose_0yr
chr8:129948554:C_G LOC108587384 3.104207 0.002658348 0.06530571 0.6770599 1 804 1 adipose_0yr
chr8:130129503:A_T LOC108587385 4.721848 1.012477e-05 0.001190127 0.6829946 0.008606051 850 0.04830656 adipose_0yr
chr8:130730842:G_A LOC108587386 -6.531802 6.038499e-09 2.456135e-06 -0.6696163 5.845267e-06 968 0.0001057212 adipose_0yr
chr8:130753293:C_T KHDRBS3 4.520225 2.170065e-05 0.002179322 0.4687862 0.02009481 926 0.09523595 adipose_0yr
chr8:133750752:A_G COL22A1 -3.324914 0.001349724 0.04158534 -0.587986 1 1442 1 adipose_0yr
chr8:134910383:T_C TRAPPC9 3.318359 0.001377749 0.04203624 0.5049494 1 804 1 adipose_0yr
chr8:135726300:A_G CHRAC1 -7.798545 2.308805e-11 2.130953e-08 -1.216447 2.271865e-08 984 8.327858e-07 adipose_0yr
chr8:135597837:T_C AGO2 -3.645831 0.0004788398 0.02067845 -0.5375674 0.4644746 970 1 adipose_0yr
chr8:135750596:T_C LOC110744044 -2.543443 0.01295415 0.1700819 -0.4405998 1 792 1 adipose_0yr
chr8:135926441:A_G PTK2 2.505363 0.01431607 0.1796355 0.3043589 1 751 1 adipose_0yr
chr8:136372936:G_A LOC103887189 -2.97364 0.003914186 0.08406013 -0.6888813 1 1221 1 adipose_0yr
chr8:136265362:G_A DENND3 4.826276 6.778938e-06 0.0008588906 0.3940666 0.008270305 1220 0.04672436 adipose_0yr
chr8:136411765:G_C LOC108587399 -4.633686 1.415906e-05 0.001563736 -1.099125 0.01759972 1243 0.08595356 adipose_0yr
chr8:136437676:G_A SLC45A4 -3.096092 0.002723887 0.06630761 -0.3460148 1 1229 1 adipose_0yr
chr8:136511696:G_A GPR20 -2.727134 0.007888186 0.1287981 -0.278395 1 1140 1 adipose_0yr
chr8:136643397:C_T PTP4A3 3.877131 0.0002190848 0.01187652 0.5002583 0.2359544 1077 0.6178042 adipose_0yr
chr8:137515588:C_T TSNARE1 5.188933 1.632047e-06 0.0002683717 0.540222 0.001858901 1139 0.01370137 adipose_0yr
chr8:137675255:G_C ADGRB1 3.050473 0.00312122 0.07260779 0.9299067 1 988 1 adipose_0yr
chr8:137841584:A_C ARC -4.667085 1.247427e-05 0.00140962 -0.4987325 0.01205015 966 0.06360519 adipose_0yr
chr8:137787290:G_A JRK -3.128497 0.002470836 0.06187409 -0.516848 1 1235 1 adipose_0yr
chr8:137844167:G_A LY6K 11.24592 5.40268e-18 1.146895e-13 1.184725 7.428686e-15 1375 1.659188e-12 adipose_0yr
chr8:137966619:C_G THEM6 -4.14611 8.527795e-05 0.006019532 -0.7037567 0.1233119 1446 0.3834507 adipose_0yr
chr8:137943109:C_G LYNX1 7.59942 5.594066e-11 4.687591e-08 0.839112 8.200901e-08 1466 2.590837e-06 adipose_0yr
chr8:138100656:C_T LY6E -4.842607 6.364326e-06 0.0008176401 -0.520989 0.008617297 1354 0.04835555 adipose_0yr
chr8:138222438:T_C LOC110744026 -3.78304 0.0003021524 0.01501896 -0.814779 0.4196897 1389 0.9439578 adipose_0yr
chr8:138313788:C_T LY6H 6.365173 1.236365e-08 4.700755e-06 1.422737 1.751929e-05 1417 0.0002662267 adipose_0yr
chr8:138280389:T_C GPIHBP1 -3.273607 0.001584197 0.04620527 -0.4429252 1 1241 1 adipose_0yr
chr8:138408947:C_T ZFP41 -3.446156 0.0009187609 0.03200615 -0.4249889 0.972049 1058 1 adipose_0yr
chr8:138431703:C_G GLI4 5.531798 4.081819e-07 8.658808e-05 0.5013855 0.0004175701 1023 0.003976761 adipose_0yr
chr8:138430960:C_T LOC108587408 -6.406678 1.034725e-08 4.002376e-06 -0.8565302 1.047142e-05 1012 0.0001730938 adipose_0yr
chr8:138435690:G_A ZNF696 5.05718 2.752396e-06 0.0004072355 0.4695764 0.002785425 1012 0.01909438 adipose_0yr
chr8:138509459:G_T TOP1MT 9.351135 2.252015e-14 9.890973e-11 1.27521 2.053838e-11 912 1.737891e-09 adipose_0yr
chr8:138509990:T_C LOC116276423 8.815943 2.456295e-13 5.456002e-10 1.142042 2.107501e-10 858 1.301636e-08 adipose_0yr
chr8:138511886:C_A RHPN1 5.663877 2.37157e-07 5.380836e-05 0.736842 0.0002001605 844 0.002162364 adipose_0yr
chr8:138600443:T_C MAFA -2.967978 0.003979449 0.08503967 -0.5382334 1 880 1 adipose_0yr
chr8:138655316:C_T ZC3H3 2.792937 0.006567792 0.1158684 0.4972526 1 845 1 adipose_0yr
chr8:138716475:G_A GSDMD -9.240836 3.682623e-14 1.556104e-10 -0.9814799 2.047539e-11 556 1.737891e-09 adipose_0yr
chr8:138725789:C_T MROH6 7.321429 1.915325e-10 1.339356e-07 0.7746496 1.105142e-07 577 3.358793e-06 adipose_0yr
chr8:138725789:C_T NAPRT 7.889381 1.540773e-11 1.64914e-08 0.8217502 9.275456e-09 602 3.711728e-07 adipose_0yr
chr8:138764347:C_T EEF1D 7.981787 1.020664e-11 1.184909e-08 0.7616995 6.052536e-09 593 2.583491e-07 adipose_0yr
chr8:138709844:G_T TIGD5 2.949045 0.004205052 0.08802934 0.5359679 1 589 1 adipose_0yr
chr8:138718514:A_C PYCR3 -2.746507 0.007476246 0.1251004 -0.2268677 1 599 1 adipose_0yr
chr8:138802544:G_A TSTA3 3.766966 0.0003190628 0.01561661 0.3368524 0.1955855 613 0.5384557 adipose_0yr
chr8:138820557:C_A ZNF623 2.523063 0.01366778 0.1755688 0.496074 1 590 1 adipose_0yr
chr8:138897536:G_T ZNF707 3.405354 0.00104672 0.03502372 0.7437117 0.6322189 604 1 adipose_0yr
chr8:138819416:C_T MAPK15 7.062387 5.991968e-10 3.326501e-07 1.072261 3.750972e-07 626 9.80254e-06 adipose_0yr
chr8:138954650:G_A FAM83H -3.473011 0.0008427602 0.03031281 -0.4164294 0.5351527 635 1 adipose_0yr
chr8:138853627:T_C IQANK1 -2.691261 0.008706082 0.1361202 -0.4259555 1 626 1 adipose_0yr
chr8:138927390:C_T SCRIB -3.475197 0.0008368427 0.03015471 -0.3691776 0.5121477 612 1 adipose_0yr
chr8:139000308:G_A LOC116276424 2.706463 0.008350481 0.1326626 0.4641263 1 614 1 adipose_0yr
chr8:139061084:G_A PUF60 3.7726 0.0003130353 0.01537223 0.4336871 0.1943949 621 0.5357156 adipose_0yr
chr8:138981087:G_C NRBP2 4.534768 2.055098e-05 0.002088549 0.9182832 0.01393356 678 0.07110412 adipose_0yr
chr8:139008091:G_C EPPK1 -2.821463 0.006061035 0.109892 -0.5996418 1 637 1 adipose_0yr
chr8:139061339:C_A LOC101018472 4.5403 2.012939e-05 0.002053209 0.6557609 0.01324514 658 0.06850098 adipose_0yr
chr8:139167862:T_C GRINA -4.54616 1.969191e-05 0.002021771 -0.9724598 0.01406003 714 0.0715973 adipose_0yr
chr8:139171753:A_G OPLAH 2.256911 0.02681206 0.2514214 0.1597471 1 726 1 adipose_0yr
chr8:139287253:A_C EXOSC4 3.046145 0.003161587 0.07319435 0.4654929 1 712 1 adipose_0yr
chr8:139299151:C_T GPAA1 -6.225002 2.250297e-08 7.71371e-06 -0.6072654 1.624715e-05 722 0.0002500603 adipose_0yr
chr8:139229261:A_G LOC101021397 4.179536 7.565742e-05 0.005470373 0.3400859 0.0575753 761 0.2149896 adipose_0yr
chr8:139249634:C_T SHARPIN 3.382594 0.001125222 0.03670411 0.2663635 0.8630453 767 1 adipose_0yr
chr8:139344645:A_G MAF1 4.093563 0.0001028238 0.006881915 0.4939098 0.07876302 766 0.2736759 adipose_0yr
chr8:139227195:C_T WDR97 8.24488 3.154351e-12 5.032853e-09 0.7939598 2.384689e-09 756 1.147998e-07 adipose_0yr
chr8:139203412:G_A HGH1 -3.838103 0.0002504745 0.01298598 -0.5779739 0.1845997 737 0.5155106 adipose_0yr
chr8:139221265:G_A LOC101023533 4.190013 7.286355e-05 0.005316327 0.7213403 0.05333612 732 0.2019874 adipose_0yr
chr8:139353258:T_C MROH1 -5.543344 3.893347e-07 8.28858e-05 -0.4609699 0.0002799316 719 0.002859028 adipose_0yr
chr8:139445883:G_A BOP1 3.310983 0.001409939 0.0427356 0.4837866 0.9686279 687 1 adipose_0yr
chr8:139384551:T_G SCX -3.359174 0.001211769 0.03875309 -0.6144709 0.8215794 678 1 adipose_0yr
chr8:139364548:T_C HSF1 2.867085 0.005324693 0.1017254 0.2190762 1 673 1 adipose_0yr
chr8:139508404:A_G DGAT1 3.80367 0.0002816993 0.01426556 0.4712921 0.2028235 720 0.5533855 adipose_0yr
chr8:139521848:A_C TMEM249 9.546613 9.43066e-15 5.389906e-11 1.280885 7.86517e-12 834 7.747394e-10 adipose_0yr
chr8:139532277:C_A FBXL6 4.014839 0.0001357532 0.00844371 0.24946 0.1143042 842 0.3623028 adipose_0yr
chr8:139528160:A_C SLC52A2 6.161551 2.947299e-08 9.42192e-06 0.5986279 2.496362e-05 847 0.0003607985 adipose_0yr
chr8:139560587:G_T ADCK5 10.52084 1.271256e-16 1.864466e-12 1.273519 1.085653e-13 854 1.752372e-11 adipose_0yr
chr8:139579781:C_G CPSF1 5.534615 4.03503e-07 8.586109e-05 0.6226688 0.0003320829 823 0.003286269 adipose_0yr
chr8:139585400:G_A SLC39A4 5.010506 3.307525e-06 0.000476713 0.4261025 0.002612945 790 0.01811687 adipose_0yr
chr8:139582502:G_A LOC108584158 5.236587 1.349035e-06 0.0002296262 0.5824399 0.001056294 783 0.008619075 adipose_0yr
chr8:139569969:G_A VPS28 13.9739 6.165257e-23 5.496863e-17 0.9905263 4.704091e-20 763 5.019788e-17 adipose_0yr
chr8:139547289:G_A TONSL -7.330565 1.839587e-10 1.297589e-07 -0.6055895 1.401766e-07 762 4.15511e-06 adipose_0yr
chr8:139539206:G_A CYHR1 3.248838 0.001710602 0.04880481 0.341536 1 756 1 adipose_0yr
chr8:139703650:A_G LOC110744030 -3.329804 0.001329169 0.04112018 -0.5702974 0.9795973 737 1 adipose_0yr
chr8:139610519:G_C KIFC2 3.926312 0.0001848636 0.01046223 0.3423154 0.1364293 738 0.4132571 adipose_0yr
chr8:139686002:G_A FOXH1 2.995589 0.003670454 0.08034888 0.4907467 1 747 1 adipose_0yr
chr8:139650682:C_T PPP1R16A -2.680003 0.008978273 0.1386804 -0.1891858 1 743 1 adipose_0yr
chr8:139735622:G_A GPT 5.505477 4.545664e-07 9.440611e-05 0.6095455 0.0003436522 756 0.00337179 adipose_0yr
chr8:139667088:C_T MFSD3 4.045008 0.0001220863 0.007810744 0.275136 0.09034384 740 0.302374 adipose_0yr
chr8:139634628:T_C RECQL4 2.220964 0.0292543 0.2636232 0.2482181 1 706 1 adipose_0yr
chr8:139737845:C_T LRRC14 3.012197 0.003495466 0.07779222 0.6509597 1 673 1 adipose_0yr
chr8:139780423:C_T LRRC24 2.920819 0.004563426 0.09274639 0.3709256 1 655 1 adipose_0yr
chr8:139779793:G_A C8H8orf82 -3.325234 0.00134837 0.04155529 -0.2825891 0.8670022 643 1 adipose_0yr
chr8:139731184:A_G ARHGAP39 3.328188 0.00133593 0.04125729 0.4048009 0.8456438 633 1 adipose_0yr
chr8:139963768:G_A LOC108587416 -4.712354 1.049865e-05 0.001227762 -1.245172 0.008986843 856 0.05009265 adipose_0yr
chr8:139914349:A_G LOC101006668 -5.496461 4.71617e-07 9.749627e-05 -0.5407608 0.0005008572 1062 0.004636369 adipose_0yr
chr8:139849467:G_C LOC116276425 2.986231 0.003772602 0.08197711 0.7584981 1 1095 1 adipose_0yr
chr8:139979915:G_C ZNF34 2.941927 0.004292896 0.08925841 0.4742429 1 1157 1 adipose_0yr
chr8:139929989:G_T RPL8 -4.472689 2.591033e-05 0.002530819 -0.5465682 0.03036691 1172 0.1315785 adipose_0yr
chr8:139964557:G_A LOC116276426 -9.624504 6.669814e-15 3.836593e-11 -0.9341658 7.743654e-12 1161 7.680245e-10 adipose_0yr
chr8:139949598:C_G ZNF517 -3.661587 0.0004544134 0.02000835 -0.4749245 0.5153048 1134 1 adipose_0yr
chr8:139962026:G_A LOC116276427 -3.398143 0.001071015 0.03558557 -0.5842104 1 1105 1 adipose_0yr
chr8:140004028:T_G LOC101000408 7.876738 1.630036e-11 1.734271e-08 0.6679919 1.920183e-08 1178 7.134017e-07 adipose_0yr
chr8:139961744:T_C COMMD5 -5.568367 3.513752e-07 7.507347e-05 -0.7603031 0.000419542 1194 0.003993341 adipose_0yr
chr8:139936625:A_G LOC108587419 3.907149 0.0001975397 0.01095366 0.8034235 0.2342821 1186 0.6143468 adipose_0yr
chr8:140121456:G_A LOC103887217 3.204295 0.001962019 0.05363845 0.8898483 1 1213 1 adipose_0yr
chr8:140062803:T_G ZNF250 -5.933854 7.707084e-08 2.105082e-05 -0.7151319 9.333278e-05 1211 0.001121862 adipose_0yr
chr8:140123658:G_A ZNF16 11.52457 1.626205e-18 3.7177e-14 1.142603 1.901034e-15 1169 5.532584e-13 adipose_0yr
chr8:140053797:C_T LOC101003524 -3.936705 0.0001783184 0.01027442 -0.5333776 0.2293175 1286 0.6048793 adipose_0yr
chr8:140203509:C_T LOC110744032 -7.572598 6.30106e-11 5.065774e-08 -1.240989 8.928602e-08 1417 2.779588e-06 adipose_0yr
chr8:140206192:C_G LOC110744033 -4.808114 7.270961e-06 0.0009061636 -0.8067334 0.01013572 1394 0.05535596 adipose_0yr
chr8:140212472:C_G C8H8orf33 7.388291 1.425388e-10 1.034058e-07 1.054014 1.94708e-07 1366 5.532472e-06 adipose_0yr
chr9:25556:G_A WASHC1 -4.056758 0.0001171294 0.009005031 -0.3530336 0.04532909 387 0.1790788 adipose_0yr
chr9:79635:C_T LOC103888450 3.77249 0.0003131525 0.01738242 0.8678288 0.1556368 497 0.4560597 adipose_0yr
chr9:168359:A_G IQSEC3 6.186399 2.652017e-08 1.143025e-05 0.7813469 1.917408e-05 723 0.0002868347 adipose_0yr
chr9:279663:T_G SLC6A12 3.919294 0.0001894126 0.01241707 0.6156881 0.2127103 1123 0.5727219 adipose_0yr
chr9:213954:G_A SLC6A13 4.48397 2.484494e-05 0.002914847 0.748838 0.02581389 1039 0.1154712 adipose_0yr
chr9:295046:G_A KDM5A 2.602662 0.01106723 0.1646398 0.3431498 1 887 1 adipose_0yr
chr9:338818:G_T CCDC77 3.325955 0.001345325 0.04519013 0.7402314 1 1106 1 adipose_0yr
chr9:541596:C_T B4GALNT3 -3.513428 0.0007394953 0.03036378 -0.5304192 0.9628229 1302 1 adipose_0yr
chr9:637594:G_C LOC116268964 6.746513 2.382214e-09 1.257447e-06 1.096429 2.215459e-06 930 4.611906e-05 adipose_0yr
chr9:722805:C_A WNK1 2.92177 0.00455091 0.09845156 0.2855861 1 767 1 adipose_0yr
chr9:980582:C_T RAD52 -3.810368 0.0002753481 0.01591082 -0.5378712 0.2277129 827 0.6018865 adipose_0yr
chr9:932917:G_A ERC1 4.09602 0.0001019311 0.008202881 0.5275881 0.1041736 1022 0.3372881 adipose_0yr
chr9:1598183:C_T FBXL14 4.019137 0.0001337201 0.009941518 0.3619972 0.1269004 949 0.3925757 adipose_0yr
chr9:1666562:T_C WNT5B 3.833262 0.0002546558 0.01507703 0.8538571 0.2447242 961 0.6337687 adipose_0yr
chr9:1698455:A_T LOC116268819 -4.240841 6.066253e-05 0.005631727 -0.654894 0.05368634 885 0.2029137 adipose_0yr
chr9:1834226:G_A ADIPOR2 3.188041 0.002062076 0.05943234 0.4680765 1 914 1 adipose_0yr
chr9:1823035:G_A CACNA2D4 -7.54187 7.221014e-11 4.917516e-08 -0.8931391 5.834579e-08 808 1.90921e-06 adipose_0yr
chr9:1907314:C_T DCP1B 3.018146 0.00343469 0.08324941 0.4936244 1 796 1 adipose_0yr
chr9:1921986:T_G CACNA1C -2.696975 0.008570842 0.1425608 -0.3715094 1 744 1 adipose_0yr
chr9:2692145:G_A LOC108581257 2.892231 0.004954948 0.103552 0.6799071 1 1500 1 adipose_0yr
chr9:2747322:C_G FKBP4 -3.433568 0.0009565707 0.03608148 -0.4966567 1 1714 1 adipose_0yr
chr9:2858728:G_A ITFG2 -3.740327 0.0003490931 0.01873012 -0.4019922 0.5892691 1688 1 adipose_0yr
chr9:2781749:G_A NRIP2 -3.877926 0.000218486 0.01360487 -0.4789953 0.328166 1502 0.7868446 adipose_0yr
chr9:2888259:C_T LOC116268967 4.5668 1.822338e-05 0.002317587 2.149253 0.02669725 1465 0.1187864 adipose_0yr
chr9:2827369:C_T FOXM1 2.981849 0.003821325 0.08942301 0.4446441 1 1453 1 adipose_0yr
chr9:2931465:G_C RHNO1 6.161395 2.949262e-08 1.226062e-05 1.063468 4.081778e-05 1384 0.0005513558 adipose_0yr
chr9:2930800:G_A TULP3 -6.103301 3.773013e-08 1.525742e-05 -0.4936586 5.14639e-05 1364 0.0006715479 adipose_0yr
chr9:3026648:G_A TEAD4 3.12725 0.002480154 0.06718883 0.4343404 1 1284 1 adipose_0yr
chr9:3116938:C_T TSPAN9 -2.504451 0.01435022 0.190471 -0.2644643 1 1281 1 adipose_0yr
chr9:3575740:G_A CRACR2A -4.175058 7.688267e-05 0.006684899 -1.357738 0.09548828 1242 0.3151983 adipose_0yr
chr9:3748299:G_A PARP11 4.053527 0.0001184728 0.009071903 0.3790371 0.1129046 953 0.3587547 adipose_0yr
chr9:4237693:A_G CCND2 -4.686272 1.15963e-05 0.001659039 -0.8257992 0.01398514 1206 0.07129155 adipose_0yr
chr9:4351851:C_G TIGAR -3.413071 0.001021299 0.03789935 -0.974731 1 1217 1 adipose_0yr
chr9:4387037:C_A LOC116268820 -4.065929 0.0001133953 0.008829341 -0.756781 0.1385691 1222 0.4179047 adipose_0yr
chr9:4577270:T_C C9H12orf4 -3.191111 0.00204282 0.0591349 -0.5555817 1 1183 1 adipose_0yr
chr9:4639915:G_A RAD51AP1 2.764121 0.00711887 0.1284301 0.4828539 1 1021 1 adipose_0yr
chr9:4607071:C_T DYRK4 3.485541 0.000809371 0.03234704 0.6316679 0.7761868 959 1 adipose_0yr
chr9:4636369:T_G AKAP3 4.294687 4.98936e-05 0.004815441 0.8281186 0.05263775 1055 0.2000922 adipose_0yr
chr9:4582264:A_G NDUFA9 2.47967 0.01530635 0.1968041 0.3065412 1 1100 1 adipose_0yr
chr9:4821755:C_T GALNT8 -4.20056 7.015165e-05 0.006207287 -0.6041816 0.09723018 1386 0.3194112 adipose_0yr
chr9:4830164:T_C KCNA6 4.059062 0.0001161803 0.00894659 0.6889892 0.180428 1553 0.5073433 adipose_0yr
chr9:4852487:A_G KCNA1 -4.608024 1.560184e-05 0.00206794 -0.4601148 0.02163975 1387 0.1008276 adipose_0yr
chr9:5028651:C_T LOC101009458 -4.746459 9.214861e-06 0.001422493 -0.7535235 0.01354585 1470 0.06965402 adipose_0yr
chr9:5168459:T_C KCNA5 -3.486692 0.0008063674 0.03228885 -0.634672 1 1533 1 adipose_0yr
chr9:5398801:T_A NTF3 -3.848079 0.0002420648 0.01455489 -0.3826815 0.3209779 1326 0.7733748 adipose_0yr
chr9:5620182:C_A ANO2 -3.711039 0.0003852148 0.02006249 -0.8533268 0.5812891 1509 1 adipose_0yr
chr9:6073772:C_T VWF -3.607003 0.0005444731 0.02491412 -1.210922 0.7355832 1351 1 adipose_0yr
chr9:6143271:A_G CD9 2.751262 0.007378185 0.1308581 0.210583 1 1397 1 adipose_0yr
chr9:6307774:C_A LOC116268822 -4.697966 1.109102e-05 0.001600891 -0.5476319 0.0125994 1136 0.06579914 adipose_0yr
chr9:6398033:G_C PLEKHG6 -3.223159 0.001851587 0.05539669 -0.3704006 1 1124 1 adipose_0yr
chr9:6244765:G_A LOC103875584 4.533041 2.068433e-05 0.002555064 0.7225559 0.02271139 1098 0.1047619 adipose_0yr
chr9:6374238:C_T TNFRSF1A -3.508463 0.0007515039 0.03069407 -0.3313151 0.7597705 1011 1 adipose_0yr
chr9:6405590:G_A LOC101014444 -8.070836 6.860901e-12 5.784501e-09 -0.8671196 7.149059e-09 1042 2.959464e-07 adipose_0yr
chr9:6318345:C_A LOC110740636 2.918678 0.004591724 0.0989102 0.6272243 1 1052 1 adipose_0yr
chr9:6533855:G_A CD27 -3.51953 0.0007249872 0.02997243 -0.2665976 0.5807147 801 1 adipose_0yr
chr9:6548392:C_T TAPBPL -6.467788 7.956791e-09 3.813999e-06 -0.8029434 6.429088e-06 808 0.0001148743 adipose_0yr
chr9:6473105:G_A VAMP1 -3.122648 0.002514828 0.06782068 -0.4767308 1 818 1 adipose_0yr
chr9:6595145:C_G MRPL51 4.580465 1.731027e-05 0.002244585 0.5810476 0.0143156 827 0.07262916 adipose_0yr
chr9:6595314:G_C NCAPD2 9.301514 2.809552e-14 4.416853e-11 1.667193 2.301023e-11 819 1.921654e-09 adipose_0yr
chr9:6610498:A_T GAPDH -11.52049 1.654945e-18 5.845743e-14 -0.716151 1.274308e-15 770 3.824516e-13 adipose_0yr
chr9:6526633:A_G IFFO1 -4.894016 5.214247e-06 0.000920998 -0.5624623 0.004061898 779 0.02612892 adipose_0yr
chr9:6721533:C_T NOP2 1.919217 0.05861448 0.3825449 0.3819149 1 725 1 adipose_0yr
chr9:6620175:A_G CHD4 -3.58454 0.000586255 0.02592584 -0.3681556 0.439105 749 0.9771001 adipose_0yr
chr9:6794393:T_G LPAR5 2.749807 0.007408076 0.1309457 0.3390592 1 711 1 adipose_0yr
chr9:6740194:A_T ACRBP -3.018292 0.003433212 0.08324473 -0.3931033 1 753 1 adipose_0yr
chr9:6785016:T_G ING4 3.202147 0.001974974 0.05779475 0.4261056 1 778 1 adipose_0yr
chr9:6654073:T_C ZNF384 2.507662 0.01423032 0.1897719 0.5687782 1 862 1 adipose_0yr
chr9:6777915:C_T PIANP 4.403173 3.352155e-05 0.003641931 1.101027 0.03013587 899 0.1309319 adipose_0yr
chr9:6843449:G_C COPS7A -5.422766 6.366789e-07 0.0001751318 -0.7710639 0.0006233086 979 0.005564644 adipose_0yr
chr9:6808772:T_G MLF2 3.986722 0.0001498046 0.01070698 0.3777408 0.1351237 902 0.4106085 adipose_0yr
chr9:6833833:T_C PTMS -2.797636 0.006481728 0.1213388 -0.395504 1 894 1 adipose_0yr
chr9:6882072:C_T LAG3 -2.7178 0.008093949 0.1378853 -0.1858747 1 923 1 adipose_0yr
chr9:6945944:G_A CD4 3.448217 0.0009127067 0.03495178 0.3783276 0.8615951 944 1 adipose_0yr
chr9:6908475:C_T GPR162 4.526355 2.120861e-05 0.002598897 0.6242838 0.02004213 945 0.09506438 adipose_0yr
chr9:6881921:C_G P3H3 -3.749566 0.0003383856 0.0183697 -0.4784903 0.3187592 942 0.7690902 adipose_0yr
chr9:6934839:T_G GNB3 5.739791 1.732122e-07 5.529413e-05 0.6028132 0.0001564106 903 0.001739627 adipose_0yr
chr9:6872964:A_G CDCA3 3.018121 0.003434938 0.08325238 0.4969114 1 896 1 adipose_0yr
chr9:6906116:T_C USP5 3.220432 0.001867185 0.05573358 0.2893558 1 890 1 adipose_0yr
chr9:6862504:A_T TPI1 2.786101 0.006694881 0.1233647 0.3064667 1 866 1 adipose_0yr
chr9:6967068:G_A SPSB2 -5.776975 1.48424e-07 4.921911e-05 -0.7779816 0.0001294257 872 0.001480528 adipose_0yr
chr9:6967068:G_A LOC101005415 -3.154353 0.002284835 0.06389584 -0.6065108 1 871 1 adipose_0yr
chr9:6998652:T_C LRRC23 3.30656 0.001429579 0.04708092 0.6332475 1 763 1 adipose_0yr
chr9:7000542:T_C ENO2 -8.814071 2.476932e-13 3.369016e-10 -0.897468 1.887422e-10 762 1.192553e-08 adipose_0yr
chr9:6979369:C_G ATN1 -3.95242 0.0001688415 0.01162212 -0.2151209 0.1273065 754 0.3932619 adipose_0yr
chr9:6974314:A_G C9H12orf57 -2.991954 0.003709825 0.08756289 -0.4274231 1 785 1 adipose_0yr
chr9:7051742:C_T PTPN6 -2.676746 0.009058448 0.1466428 -0.1840658 1 806 1 adipose_0yr
chr9:7094409:T_A PHB2 -2.69707 0.00856861 0.1425275 -0.4324972 1 868 1 adipose_0yr
chr9:7132532:T_G LOC116269090 -2.54805 0.01279756 0.1786364 -0.7214926 1 880 1 adipose_0yr
chr9:7030787:C_A EMG1 -2.718224 0.008084504 0.1377988 -0.2870403 1 890 1 adipose_0yr
chr9:7168626:C_T LPCAT3 3.262789 0.001638287 0.05126288 0.3761878 1 924 1 adipose_0yr
chr9:7212237:T_C C1S -5.083187 2.483747e-06 0.0005225343 -0.3413182 0.003149391 1268 0.02112941 adipose_0yr
chr9:7207692:G_A LOC101009229 -4.079333 0.0001081433 0.008526657 -0.3095766 0.1444795 1336 0.4315288 adipose_0yr
chr9:7149914:A_G LOC101009560 6.444412 8.798579e-09 4.197884e-06 1.640251 1.184289e-05 1346 0.0001908374 adipose_0yr
chr9:7207692:G_A C1R -3.902865 0.0002004858 0.01281873 -0.3193612 0.2738637 1366 0.6899755 adipose_0yr
chr9:7294723:C_T C1RL -3.773073 0.0003125345 0.01736142 -0.6943356 0.412858 1321 0.9321943 adipose_0yr
chr9:7247305:C_G RBP5 4.73581 9.598365e-06 0.001457702 0.6723933 0.01262185 1315 0.06584479 adipose_0yr
chr9:7204151:G_A CLSTN3 -3.893504 0.0002070688 0.01307193 -0.7263662 0.2774721 1340 0.6954182 adipose_0yr
chr9:7292165:C_T LOC103875596 -4.21901 6.563995e-05 0.005979794 -0.8183895 0.07929306 1208 0.2752686 adipose_0yr
chr9:7289600:A_G PEX5 -3.778104 0.000307252 0.01714613 -0.7442126 0.3004924 978 0.7374293 adipose_0yr
chr9:7328621:T_C LOC101020904 -2.690626 0.008721237 0.1436242 -0.6025201 1 831 1 adipose_0yr
chr9:7519754:G_A CD163L1 -2.521903 0.01370943 0.1859212 -0.4965075 1 629 1 adipose_0yr
chr9:7499649:C_T CD163 -2.822743 0.006039161 0.116795 -0.4589717 1 468 1 adipose_0yr
chr9:7754915:T_C GDF3 2.625868 0.01039834 0.1583349 0.614823 1 668 1 adipose_0yr
chr9:8112471:G_A PRH2 5.225492 1.410291e-06 0.0003272819 0.8909945 0.002118258 1502 0.01531332 adipose_0yr
chr9:8251352:A_G LOC103875620 -10.07151 9.195143e-16 3.122662e-12 -1.561278 1.348008e-12 1466 1.598305e-10 adipose_0yr
chr9:8295695:T_C YBX3 3.587513 0.0005805549 0.02581101 0.2539723 0.6984076 1203 1 adipose_0yr
chr9:8481455:G_A STYK1 2.184131 0.03195706 0.289959 0.4272913 1 1080 1 adipose_0yr
chr9:8402763:C_A MAGOHB -5.165902 1.788917e-06 0.0003956076 -0.670721 0.002055465 1149 0.01490426 adipose_0yr
chr9:8452635:A_C LOC101013367 -4.335009 4.306385e-05 0.004336033 -0.8746487 0.05029858 1168 0.1936531 adipose_0yr
chr9:8584231:A_T KLRC1 -3.312581 0.001402905 0.04639071 -0.7292077 1 1650 1 adipose_0yr
chr9:8576982:A_G LOC101002253 4.653858 1.311678e-05 0.001815445 0.7050499 0.02145905 1636 0.1000693 adipose_0yr
chr9:8691978:C_T KLRK1 3.925215 0.0001855673 0.01223667 0.4798123 0.2931964 1580 0.7246493 adipose_0yr
chr9:8670876:C_T KLRD1 5.073966 2.575931e-06 0.0005377009 0.7369751 0.004466665 1734 0.02819445 adipose_0yr
chr9:8854565:G_A GABARAPL1 2.407636 0.01841837 0.2170021 0.3698897 1 1385 1 adipose_0yr
chr9:8897204:A_G LOC108580891 3.266419 0.001619947 0.0510418 0.3633566 1 1371 1 adipose_0yr
chr9:8786970:G_C OLR1 -2.952266 0.004165858 0.09377358 -0.3035333 1 1373 1 adipose_0yr
chr9:8845631:A_G CLEC7A 7.650284 4.463277e-11 3.159307e-08 0.7240047 5.887063e-08 1319 1.923107e-06 adipose_0yr
chr9:8848544:A_G CLEC1A 5.125615 2.099567e-06 0.0004527759 0.5230958 0.002729437 1300 0.01875743 adipose_0yr
chr9:8950418:C_G CLEC9A 2.39343 0.01909493 0.2212038 0.6726457 1 1123 1 adipose_0yr
chr9:9006961:T_G CLEC12B -4.02322 0.0001318157 0.009814725 -0.8507749 0.1159978 880 0.3664383 adipose_0yr
chr9:8955374:T_G CLEC1B 2.519846 0.01378361 0.1865941 1.00906 1 883 1 adipose_0yr
chr9:9029109:C_A CLEC12A 6.689774 3.048073e-09 1.589803e-06 0.6820899 2.874332e-06 943 5.668396e-05 adipose_0yr
chr9:9126183:A_G KLRF2 -5.468044 5.29573e-07 0.0001503399 -0.794335 0.0006741464 1273 0.005915488 adipose_0yr
chr9:9180828:C_T CLEC2B -3.502411 0.0007663881 0.03110691 -0.3553936 1 1321 1 adipose_0yr
chr9:9079694:T_C KLRF1 4.334826 4.309277e-05 0.00433797 0.8544261 0.06382039 1481 0.2330093 adipose_0yr
chr9:9147598:T_C CD69 -2.378113 0.01984913 0.2255346 -0.391379 1 1504 1 adipose_0yr
chr9:9235887:A_G CLECL1 -10.07135 9.201493e-16 3.122662e-12 -0.8090283 1.309372e-12 1423 1.571902e-10 adipose_0yr
chr9:9292150:A_C CLEC2D -3.232923 0.001796746 0.05445636 -0.3883997 1 1261 1 adipose_0yr
chr9:9323633:A_C LOC116268830 9.43645 1.539921e-14 2.510667e-11 1.574455 1.858685e-11 1207 1.600569e-09 adipose_0yr
chr9:9226352:C_T LOC110740645 3.612036 0.0005355064 0.02469384 1.136878 0.6484983 1211 1 adipose_0yr
chr9:9377435:C_T KLRB1 4.056054 0.0001174208 0.009017297 0.6446217 0.1500638 1278 0.4435681 adipose_0yr
chr9:9415265:A_G LOC101006341 -2.903465 0.004797549 0.1014639 -0.8035455 1 1298 1 adipose_0yr
chr9:9564611:C_T LOC116268831 -4.060892 0.000115432 0.00892909 -0.5591149 0.1713011 1484 0.4890533 adipose_0yr
chr9:9577758:A_G DDX11 -3.434249 0.0009544871 0.03603823 -0.5908553 1 1476 1 adipose_0yr
chr9:9568015:G_A LOC101000295 7.552002 6.903769e-11 4.70811e-08 0.9573983 9.299377e-08 1347 2.862539e-06 adipose_0yr
chr9:9614511:C_T LOC103875608 3.698685 0.0004014948 0.02049794 0.8053297 0.5018684 1250 1 adipose_0yr
chr9:9730661:A_G LOC100999246 -3.752073 0.0003355335 0.01823609 -0.7258295 0.3694223 1101 0.8593756 adipose_0yr
chr9:9723651:G_A LOC100998887 3.402342 0.001056804 0.03874964 0.4361897 1 1093 1 adipose_0yr
chr9:9757540:A_T LOC116268832 4.107361 9.790669e-05 0.007977487 0.9013044 0.08684323 887 0.2935893 adipose_0yr
chr9:10037261:G_A RIMKLB 4.429456 3.041873e-05 0.003386578 0.3216565 0.01606109 528 0.07979859 adipose_0yr
chr9:10159963:A_G MFAP5 -2.963417 0.004032753 0.09198464 -0.3351862 1 872 1 adipose_0yr
chr9:10255606:C_T CLEC4E -3.687814 0.0004163616 0.02082725 -0.5871073 0.4713213 1132 1 adipose_0yr
chr9:10396250:C_G CLEC4A -9.049078 8.667121e-14 1.262571e-10 -0.7642366 8.883799e-11 1025 6.367165e-09 adipose_0yr
chr9:10329146:T_C NECAP1 4.237298 6.144498e-05 0.005696586 1.05387 0.06482445 1055 0.2357789 adipose_0yr
chr9:10504523:G_A C3AR1 3.634626 0.0004969652 0.02357089 0.5311654 0.5769766 1161 1 adipose_0yr
chr9:10436568:A_G FOXJ2 6.447724 8.674165e-09 4.144951e-06 0.6710296 1.059116e-05 1221 0.0001747723 adipose_0yr
chr9:10613364:C_T LOC101016467 3.806972 0.0002785503 0.01600993 0.4310113 0.4445662 1596 0.9853713 adipose_0yr
chr9:10595376:A_T LOC101005862 3.126781 0.002483664 0.06726024 0.634465 1 2048 1 adipose_0yr
chr9:10775095:T_C LOC101018966 -3.457501 0.000885895 0.03427475 -1.439477 1 1753 1 adipose_0yr
chr9:10753132:T_C LOC101019676 4.480097 2.520578e-05 0.002951565 1.009725 0.04221967 1675 0.1697625 adipose_0yr
chr9:10698385:T_G LOC101020730 4.882812 5.446189e-06 0.0009560672 0.9472233 0.009231291 1695 0.05117306 adipose_0yr
chr9:10803716:T_C LOC103875627 5.451312 5.669158e-07 0.0001589614 1.05234 0.0009813313 1731 0.008110762 adipose_0yr
chr9:10775095:T_C LOC101024339 -4.133549 8.918922e-05 0.007415985 -1.755165 0.1417217 1589 0.4250101 adipose_0yr
chr9:10920580:A_G SMIM10L1 3.670138 0.0004416573 0.02169844 0.3205149 0.9751793 2208 1 adipose_0yr
chr9:11122423:G_A LOC101024476 -4.616177 1.512863e-05 0.002013063 -1.533081 0.01912259 1264 0.09182666 adipose_0yr
chr9:11049865:T_C ETV6 -2.75844 0.007232392 0.1294668 -0.4549178 1 1008 1 adipose_0yr
chr9:11541568:T_G LOC108580897 -3.870727 0.0002239632 0.01379586 -0.7084805 0.2568858 1147 0.6561519 adipose_0yr
chr9:11533814:T_C BCL2L14 -2.455931 0.01627549 0.2032709 -0.6071074 1 1048 1 adipose_0yr
chr9:11625739:T_A LRP6 3.433909 0.0009555272 0.03605041 0.6506781 0.9182617 961 1 adipose_0yr
chr9:11737861:A_G LOC100997147 -2.889706 0.004990987 0.1038931 -0.9779964 1 1056 1 adipose_0yr
chr9:11883341:C_G MANSC1 3.982585 0.0001519867 0.0107831 0.5334418 0.1776724 1169 0.5011687 adipose_0yr
chr9:11799319:C_A BORCS5 2.928934 0.004457601 0.09725016 0.4479924 1 1184 1 adipose_0yr
chr9:11957431:T_A DUSP16 -3.53884 0.0006808287 0.0286829 -0.8336039 0.5780236 849 1 adipose_0yr
chr9:12109279:T_A CREBL2 -2.781525 0.006781198 0.1243948 -0.1934534 1 669 1 adipose_0yr
chr9:12132659:A_G GPR19 -4.222379 6.484701e-05 0.005944266 -0.603471 0.0423451 653 0.1702312 adipose_0yr
chr9:12283862:G_A CDKN1B 4.151564 8.363139e-05 0.007104332 0.5295016 0.06038187 722 0.223256 adipose_0yr
chr9:12188861:C_T APOLD1 -3.448795 0.0009110156 0.03495178 -0.9123594 0.6960159 764 1 adipose_0yr
chr9:12249863:G_A DDX47 -4.900596 5.082537e-06 0.0009004474 -1.260222 0.005743267 1130 0.03473447 adipose_0yr
chr9:12408986:A_G LOC116268975 -3.579576 0.0005958899 0.02620764 -0.5556362 0.7418829 1245 1 adipose_0yr
chr9:12399326:G_A GPRC5A 5.715972 1.911896e-07 6.045295e-05 0.6280662 0.0002447227 1280 0.002549151 adipose_0yr
chr9:12483520:A_G GPRC5D -4.419813 3.152336e-05 0.003455644 -0.5441318 0.04176845 1325 0.1681667 adipose_0yr
chr9:12526592:C_T HEBP1 -5.136464 2.011066e-06 0.0004365972 -0.5769132 0.002379092 1183 0.01675746 adipose_0yr
chr9:12530951:A_G LOC101005643 4.550182 1.939705e-05 0.002441374 0.99639 0.02009534 1036 0.09523595 adipose_0yr
chr9:12627146:T_G FAM234B -3.706162 0.0003915647 0.02017174 -0.7632517 0.3958719 1011 0.905982 adipose_0yr
chr9:12590041:C_A GSG1 4.895418 5.185897e-06 0.0009165167 0.9597424 0.005683744 1096 0.03442919 adipose_0yr
chr9:12728850:T_C LOC108581208 3.881762 0.0002156202 0.01347152 0.9369567 0.2511975 1165 0.6458308 adipose_0yr
chr9:12628102:T_C EMP1 2.870638 0.005270952 0.1077708 0.4765242 1 1163 1 adipose_0yr
chr9:13309723:T_C ATF7IP -3.227734 0.0018257 0.05495116 -0.3862074 1 961 1 adipose_0yr
chr9:13530286:T_A PLBD1 4.883667 5.428135e-06 0.0009530337 1.150866 0.005487845 1011 0.03342614 adipose_0yr
chr9:13634655:A_G LOC101012400 -4.086744 0.0001053405 0.008358674 -0.8182764 0.1363107 1294 0.4131043 adipose_0yr
chr9:13672594:G_A GUCY2C -3.579617 0.0005958082 0.02620709 -0.6565648 0.7638261 1282 1 adipose_0yr
chr9:13844515:T_C LOC101013836 -8.468863 1.159279e-12 1.252858e-09 -0.9346439 1.264773e-09 1091 6.601567e-08 adipose_0yr
chr9:13808579:A_G LOC101014797 -3.825514 0.0002614863 0.01533826 -0.3797956 0.2855431 1092 0.7106392 adipose_0yr
chr9:13834326:T_G WBP11 -4.908914 4.9207e-06 0.0008823156 -0.3444986 0.005393087 1096 0.03301161 adipose_0yr
chr9:13751682:G_A SMCO3 -4.248464 5.901201e-05 0.005503474 -0.5096751 0.06396902 1084 0.2333302 adipose_0yr
chr9:13884733:T_G ART4 3.548575 0.0006595444 0.02803068 0.5011043 0.7222011 1095 1 adipose_0yr
chr9:13848502:A_G LOC108580905 -3.440536 0.0009354622 0.03555987 -0.8529297 1 1125 1 adipose_0yr
chr9:13808523:T_C MGP 2.556943 0.01250013 0.1762677 0.2647317 1 1145 1 adipose_0yr
chr9:13960729:A_G ERP27 -3.658239 0.0004595023 0.02227222 -0.6560729 0.5886224 1281 1 adipose_0yr
chr9:13923362:G_T ARHGDIB 5.135784 2.016503e-06 0.0004372378 0.7809838 0.00263557 1307 0.01824289 adipose_0yr
chr9:14087896:A_G PDE6H 3.493727 0.0007882375 0.0317831 0.834011 1 1365 1 adipose_0yr
chr9:14102739:T_C RERG 3.068448 0.002958627 0.07548446 0.6097177 1 1287 1 adipose_0yr
chr9:14304670:G_C PTPRO 2.819346 0.006097378 0.1172939 0.3822479 1 1037 1 adipose_0yr
chr9:14617166:G_A LOC103875636 -8.570738 7.351602e-13 8.729217e-10 -1.090896 6.410597e-10 872 3.538355e-08 adipose_0yr
chr9:14601674:C_T EPS8 -3.884087 0.0002139007 0.01338515 -0.6775732 0.1942218 908 0.5354691 adipose_0yr
chr9:15030587:T_G STRAP 4.277969 5.302223e-05 0.005059143 0.3695762 0.05551428 1047 0.208632 adipose_0yr
chr9:14882279:G_A DERA -5.67493 2.265728e-07 7.019835e-05 -0.8636201 0.0002458315 1085 0.002557926 adipose_0yr
chr9:15259033:C_T SLC15A5 -3.539852 0.0006785852 0.02860025 -0.7058788 0.5957978 878 1 adipose_0yr
chr9:15233665:A_G LOC116268837 -3.329806 0.00132916 0.04481536 -0.5822435 1 1064 1 adipose_0yr
chr9:15369312:G_C MGST1 -2.692419 0.008678513 0.1433868 -0.2595501 1 1194 1 adipose_0yr
chr9:15521543:C_T LMO3 -3.078078 0.002874804 0.07406584 -0.5115636 1 920 1 adipose_0yr
chr9:16095033:T_C LOC101026011 -3.680268 0.0004269871 0.02121136 -1.244567 0.4201553 984 0.9447837 adipose_0yr
chr9:17087751:C_T RERGL 3.653661 0.0004665491 0.02248874 0.361685 0.3933009 843 0.9014945 adipose_0yr
chr9:18173237:A_G PLEKHA5 5.085653 2.459648e-06 0.0005181729 0.6226613 0.002562953 1042 0.01783021 adipose_0yr
chr9:18362229:C_G LOC101000995 -2.437524 0.01706439 0.2083794 -0.9751989 1 661 1 adipose_0yr
chr9:18427526:G_A AEBP2 -3.073917 0.002910747 0.07458766 -0.3638095 1 605 1 adipose_0yr
chr9:18693794:C_G LOC103875658 4.163466 8.014418e-05 0.006892052 0.6086972 0.08567413 1069 0.2906958 adipose_0yr
chr9:19427239:T_G PDE3A 3.1175 0.002554149 0.0684469 0.4722405 1 867 1 adipose_0yr
chr9:19724371:A_G SLCO1C1 4.968698 3.896683e-06 0.0007277438 0.8494542 0.003818749 980 0.02480573 adipose_0yr
chr9:19918910:G_A SLCO1B3 3.248066 0.001714687 0.05281696 0.6390028 1 1380 1 adipose_0yr
chr9:20168813:G_A LOC101004585 -4.969346 3.88681e-06 0.0007277438 -0.5351161 0.00588463 1514 0.03541102 adipose_0yr
chr9:20290569:T_G LOC101004941 2.977169 0.00387401 0.09004649 0.6537625 1 1239 1 adipose_0yr
chr9:20358465:C_T PYROXD1 -3.787793 0.0002973177 0.01678272 -0.4574673 0.3392395 1141 0.8077322 adipose_0yr
chr9:20437636:T_A RECQL -10.64343 7.42929e-17 3.14262e-13 -0.8884069 8.922577e-14 1201 1.503376e-11 adipose_0yr
chr9:20549913:T_C GOLT1B -2.728455 0.007859449 0.1352721 -0.7166828 1 1080 1 adipose_0yr
chr9:20493591:A_T SPX -3.099108 0.002699358 0.0709899 -0.4552799 1 1161 1 adipose_0yr
chr9:20486740:A_G GYS2 -2.259018 0.02667462 0.2641969 -0.2243282 1 1177 1 adipose_0yr
chr9:20580619:G_A LDHB -6.670792 3.309723e-09 1.690488e-06 -0.6272395 4.011384e-06 1212 7.591199e-05 adipose_0yr
chr9:20824413:G_A KCNJ8 2.886088 0.005043027 0.1045961 0.6459654 1 919 1 adipose_0yr
chr9:20805302:C_T ABCC9 5.822235 1.229305e-07 4.136695e-05 0.6535064 0.0001083017 881 0.001267678 adipose_0yr
chr9:20957394:G_A LOC116268842 2.459216 0.01613818 0.2021467 0.8115636 1 1183 1 adipose_0yr
chr9:20997024:A_G CMAS 3.17878 0.0021212 0.06073173 0.5479898 1 1148 1 adipose_0yr
chr9:21215476:G_A ST8SIA1 -2.744891 0.00750985 0.1315225 -0.5372819 1 827 1 adipose_0yr
chr9:21374686:T_A C2CD5 -4.241898 6.043107e-05 0.005614492 -0.3524153 0.03474786 575 0.1454428 adipose_0yr
chr9:21554410:A_G ETNK1 -2.756199 0.007277636 0.1297726 -0.2194505 1 537 1 adipose_0yr
chr9:21846452:T_C LOC103875667 3.047945 0.003144737 0.07855251 1.824229 1 814 1 adipose_0yr
chr9:22420526:G_C SOX5 -2.697053 0.008568997 0.142532 -0.3834817 1 781 1 adipose_0yr
chr9:22713623:A_G LOC108580926 1.877155 0.06423588 0.398826 0.7065216 1 678 1 adipose_0yr
chr9:22822642:C_A LOC116268969 -2.786647 0.006684635 0.123259 -0.5172441 1 677 1 adipose_0yr
chr9:23585155:G_A BCAT1 3.788919 0.0002961836 0.01674585 0.395764 0.3157317 1066 0.7644743 adipose_0yr
chr9:23912051:A_G LRMP 3.493398 0.0007890775 0.03180792 0.6064238 1 1280 1 adipose_0yr
chr9:23982456:G_T CASC1 -5.350091 8.546043e-07 0.0002180697 -0.5273969 0.0009272457 1085 0.007730267 adipose_0yr
chr9:24071030:C_T ETFRF1 -4.357089 3.971648e-05 0.004111403 -0.3929938 0.03773066 950 0.1551221 adipose_0yr
chr9:24125199:A_G KRAS -4.457684 2.739638e-05 0.003132685 -0.3896009 0.02602656 950 0.1162871 adipose_0yr
chr9:24362466:G_T LMNTD1 2.931193 0.004428551 0.09682059 0.7060646 1 1381 1 adipose_0yr
chr9:24616903:A_G LOC103875686 -3.991025 0.0001475671 0.0106195 -0.8131593 0.1729486 1172 0.4922936 adipose_0yr
chr9:24753861:T_C LOC108580931 -4.306183 4.784636e-05 0.004691795 -1.538008 0.05373147 1123 0.2029402 adipose_0yr
chr9:24768837:C_T RASSF8 -4.518494 2.184156e-05 0.002653716 -0.3029468 0.02079316 952 0.09772328 adipose_0yr
chr9:24987625:T_C BHLHE41 -3.198356 0.001998038 0.0582493 -0.8943074 1 947 1 adipose_0yr
chr9:25010941:T_C SSPN -3.522063 0.000719044 0.02980441 -0.4213912 0.6888442 958 1 adipose_0yr
chr9:25132857:C_T LOC101022850 3.814648 0.0002713616 0.01577773 1.038715 0.2721756 1003 0.6869842 adipose_0yr
chr9:25154871:T_G ITPR2 -3.713123 0.0003825309 0.01998783 -0.2588498 0.3875038 1013 0.8915047 adipose_0yr
chr9:25861298:C_T INTS13 -3.12163 0.002522557 0.06795023 -0.6538114 1 909 1 adipose_0yr
chr9:25860277:C_T FGFR1OP2 6.141083 3.214777e-08 1.322153e-05 1.270567 3.025105e-05 941 0.000425375 adipose_0yr
chr9:25801531:T_G TM7SF3 -3.679033 0.0004287508 0.0212818 -0.7178053 0.395737 923 0.9058892 adipose_0yr
chr9:25872752:A_G MED21 -4.24344 6.009481e-05 0.005585836 -0.8639411 0.04705424 783 0.1837402 adipose_0yr
chr9:25884628:T_C LOC116268849 3.570928 0.0006130345 0.02662327 0.8342329 0.5370182 876 1 adipose_0yr
chr9:26291319:C_T ARNTL2 -3.755617 0.0003315427 0.01808276 -0.4530757 0.2828059 853 0.7060366 adipose_0yr
chr9:26352656:T_C SMCO2 -4.748856 9.130603e-06 0.001412857 -0.7600346 0.009733223 1066 0.05352297 adipose_0yr
chr9:26487550:A_C LOC100999492 2.992037 0.003708926 0.08755005 0.331065 1 1087 1 adipose_0yr
chr9:26596504:G_A REP15 4.801146 7.46883e-06 0.00121145 0.5751093 0.006288755 842 0.03742082 adipose_0yr
chr9:26657131:A_G MRPS35 3.09052 0.002769767 0.07225648 0.2571187 1 841 1 adipose_0yr
chr9:26587446:T_C MANSC4 2.71777 0.008094631 0.1378874 0.8219771 1 884 1 adipose_0yr
chr9:26701607:C_A KLHL42 -3.454402 0.0008947599 0.03451467 -0.4612348 0.7972311 891 1 adipose_0yr
chr9:26848972:G_T PTHLH -4.067408 0.0001128041 0.008797216 -0.6154256 0.1178802 1045 0.3704587 adipose_0yr
chr9:27018880:G_A CCDC91 3.328804 0.001333348 0.04489753 0.5984295 0.750675 563 1 adipose_0yr
chr9:28168323:T_A FAR2 -3.253786 0.00168462 0.05241568 -0.650183 1 1035 1 adipose_0yr
chr9:28257188:G_A LOC116268855 -4.083604 0.0001065194 0.008426146 -0.8572362 0.1585009 1488 0.4617055 adipose_0yr
chr9:28243490:C_T ERGIC2 -5.839504 1.143864e-07 3.862909e-05 -0.85454 0.0001766126 1544 0.001937393 adipose_0yr
chr9:28435689:A_G OVCH1 4.230227 6.303539e-05 0.005809157 0.6683383 0.06297236 999 0.2307025 adipose_0yr
chr9:28516384:G_A TMTC1 3.282221 0.001542328 0.04949337 0.2276459 1 1088 1 adipose_0yr
chr9:29567241:A_C IPO8 -4.061646 0.0001151249 0.008913272 -0.518786 0.1304365 1133 0.4000998 adipose_0yr
chr9:29546993:C_T LOC103875698 -2.860473 0.005426057 0.1097565 -0.734213 1 992 1 adipose_0yr
chr9:29657057:T_G CAPRIN2 -3.579567 0.0005959059 0.02620764 -0.8599055 0.5678983 953 1 adipose_0yr
chr9:29742981:A_G LOC101007588 -3.082121 0.002840266 0.07347434 -0.7439449 1 1609 1 adipose_0yr
chr9:29749834:A_G TSPAN11 3.021255 0.003403319 0.08271379 0.8685956 1 1695 1 adipose_0yr
chr9:29961321:T_C SINHCAF -3.474241 0.0008394257 0.03320963 -0.4077162 1 1299 1 adipose_0yr
chr9:30081314:C_T DENND5B 5.60151 3.066518e-07 9.235884e-05 0.9555092 0.0002876394 938 0.002920178 adipose_0yr
chr9:30306128:A_G ETFBKMT 4.252109 5.823812e-05 0.005446156 1.023828 0.06743975 1158 0.2425356 adipose_0yr
chr9:30425847:C_T AMN1 4.105938 9.840307e-05 0.00800479 0.5789957 0.1169029 1188 0.3685659 adipose_0yr
chr9:30750836:C_T RESF1 6.118245 3.541594e-08 1.446416e-05 0.8765826 4.214497e-05 1190 0.0005668912 adipose_0yr
chr9:30805740:G_C BICD1 3.505337 0.0007591574 0.03090072 0.4999049 0.9125071 1202 1 adipose_0yr
chr9:31113645:G_T FGD4 2.745514 0.007496875 0.1313924 0.2812512 1 1404 1 adipose_0yr
chr9:31501499:C_A DNM1L -3.074435 0.002906251 0.07449712 -0.5223727 1 1024 1 adipose_0yr
chr9:31558594:T_G LOC103875706 2.934742 0.004383263 0.09622011 1.560957 1 978 1 adipose_0yr
chr9:31425341:G_C LOC101018836 -4.328788 4.405517e-05 0.004395435 -0.81677 0.04326218 982 0.1729767 adipose_0yr
chr9:31510777:G_A YARS2 3.362678 0.001198432 0.04191742 0.4985674 1 1016 1 adipose_0yr
chr9:31414502:G_A LOC103875705 -3.434305 0.0009543165 0.03603289 -1.028289 0.9724485 1019 1 adipose_0yr
chr9:31551490:C_T PKP2 3.126972 0.002482238 0.06723048 0.4434303 1 1030 1 adipose_0yr
chr9:32172223:A_G LOC100999897 2.459923 0.01610874 0.2020597 0.5791293 1 1177 1 adipose_0yr
chr9:32226026:T_C SYT10 4.321623 4.52243e-05 0.004487946 1.246181 0.05313855 1175 0.2015173 adipose_0yr
chr9:32952066:G_T LOC101022253 4.654318 1.309392e-05 0.001815445 0.634516 0.01741491 1330 0.08526782 adipose_0yr
chr9:33309432:C_T CPNE8 -4.935549 4.435581e-06 0.0008081621 -0.5164169 0.004094041 923 0.02630925 adipose_0yr
chr9:33490287:G_A LOC116268857 -3.461128 0.000875625 0.0340164 -0.457351 0.8292169 947 1 adipose_0yr
chr9:34012974:G_T KIF21A 3.989855 0.0001481725 0.01065615 1.157856 0.0684557 462 0.2454082 adipose_0yr
chr9:34228693:A_G ABCD2 3.661164 0.0004550527 0.02215167 0.425034 0.4086373 898 0.9254729 adipose_0yr
chr9:34339583:T_G C9H12orf40 -2.843762 0.005690172 0.1130357 -0.7883009 1 758 1 adipose_0yr
chr9:34447189:T_C SLC2A13 -3.641332 0.0004860398 0.02319391 -0.5465985 0.3465464 713 0.8208735 adipose_0yr
chr9:34937001:C_A HIST1H3A 3.252244 0.001692674 0.05249329 0.6031399 1 877 1 adipose_0yr
chr9:34910852:A_G LOC110740662 -5.138064 1.998328e-06 0.000434376 -0.9031785 0.001692584 847 0.01271457 adipose_0yr
chr9:34893675:C_G LRRK2 2.82463 0.006007041 0.1165367 0.3681289 1 860 1 adipose_0yr
chr9:35339421:C_G CNTN1 -4.664139 1.261467e-05 0.001766343 -0.5913388 0.01234976 979 0.06476188 adipose_0yr
chr9:35875174:G_A PDZRN4 -4.754311 8.941709e-06 0.0013911 -0.7155986 0.009826938 1099 0.05394565 adipose_0yr
chr9:36661203:T_A LOC110740664 -7.78311 2.472953e-11 1.830733e-08 -1.27788 3.034314e-08 1227 1.083329e-06 adipose_0yr
chr9:36603615:C_T LOC101000757 -3.901092 0.0002017169 0.01283744 -0.3495804 0.2305624 1143 0.6074956 adipose_0yr
chr9:36708010:T_C LOC110740665 -4.191539 7.246509e-05 0.006376006 -0.5423011 0.07746518 1069 0.2705366 adipose_0yr
chr9:36727220:C_A GXYLT1 -3.543882 0.0006697236 0.02830083 -0.4495327 0.6027512 900 1 adipose_0yr
chr9:36809820:G_A YAF2 -4.425905 3.082113e-05 0.003402298 -0.6476174 0.02330078 756 0.1066892 adipose_0yr
chr9:37072369:T_C ZCRB1 -7.614689 5.227515e-11 3.613009e-08 -0.8487554 5.206605e-08 996 1.727262e-06 adipose_0yr
chr9:37163190:C_G PPHLN1 3.47192 0.0008457293 0.03338176 0.378188 0.8068257 954 1 adipose_0yr
chr9:37242030:A_G PRICKLE1 3.752568 0.0003349742 0.0182094 0.3517321 0.3078412 919 0.7508023 adipose_0yr
chr9:38400724:A_G PUS7L -3.751771 0.0003358761 0.01824957 -0.4371407 0.2367926 705 0.6195767 adipose_0yr
chr9:38657908:G_A IRAK4 3.307989 0.001423205 0.04691706 0.466257 0.9535476 670 1 adipose_0yr
chr9:38516024:A_C TWF1 -6.86745 1.406549e-09 7.736284e-07 -0.9275989 1.094295e-06 778 2.502288e-05 adipose_0yr
chr9:38730667:C_T TMEM117 -3.995749 0.0001451479 0.01051982 -0.8864606 0.1445673 996 0.4316537 adipose_0yr
chr9:39277783:T_C NELL2 3.079219 0.002865017 0.07387242 0.431281 1 876 1 adipose_0yr
chr9:39858060:C_G DBX2 -3.541579 0.0006747756 0.02846978 -0.7320907 0.6990675 1036 1 adipose_0yr
chr9:40049272:T_C ANO6 -5.649669 2.514792e-07 7.679392e-05 -0.830075 0.0002441863 971 0.002546325 adipose_0yr
chr9:40046437:C_T LOC101012877 3.7898 0.0002952992 0.01671324 0.5646044 0.2952992 1000 0.7279399 adipose_0yr
chr9:40563941:T_A LOC108580957 -3.0299 0.003317475 0.08155984 -0.759473 1 650 1 adipose_0yr
chr9:40524529:T_G LOC116268861 -3.055924 0.003071057 0.07743486 -0.9166601 1 563 1 adipose_0yr
chr9:40542780:A_G ARID2 -2.986716 0.003767245 0.08856154 -0.6529456 1 540 1 adipose_0yr
chr9:40766176:C_T SCAF11 2.898953 0.004860204 0.1022742 0.3115991 1 350 1 adipose_0yr
chr9:41022835:T_C SLC38A1 -5.166843 1.782232e-06 0.0003956076 -0.8367383 0.001607574 902 0.01216638 adipose_0yr
chr9:41268879:A_G SLC38A2 -2.106059 0.03841568 0.3159448 -0.2820543 1 648 1 adipose_0yr
chr9:41594484:A_G SLC38A4 3.86305 0.0002299489 0.01403549 0.4520747 0.2361575 1027 0.6181675 adipose_0yr
chr9:42023162:G_A AMIGO2 3.912465 0.0001939426 0.01260806 0.5076777 0.2189612 1129 0.5852778 adipose_0yr
chr9:41968437:A_T LOC110740670 -2.591517 0.0114021 0.1674265 -0.4751791 1 1108 1 adipose_0yr
chr9:41977211:A_G LOC103875733 2.216218 0.02959091 0.2796285 0.2505186 1 1142 1 adipose_0yr
chr9:42075427:C_G PCED1B -3.362607 0.001198701 0.04192328 -0.4001868 1 1207 1 adipose_0yr
chr9:42449499:C_T SLC48A1 -3.825106 0.0002618504 0.01534577 -1.120952 0.230952 882 0.6081884 adipose_0yr
chr9:42442599:G_C HDAC7 2.773968 0.006925978 0.1262203 0.3472928 1 698 1 adipose_0yr
chr9:42523949:C_T VDR -3.748623 0.0003394632 0.01842008 -0.4800001 0.2186143 644 0.5847562 adipose_0yr
chr9:42687142:A_C TMEM106C 3.296761 0.001474011 0.04807306 0.4760394 1 848 1 adipose_0yr
chr9:42703148:G_A SENP1 2.314788 0.02325589 0.2458993 0.335115 1 656 1 adipose_0yr
chr9:42922570:A_G PFKM -4.064173 0.0001141016 0.008873319 -0.7401718 0.06503792 570 0.2363762 adipose_0yr
chr9:42895954:C_T ASB8 5.853332 1.07969e-07 3.668328e-05 0.8393346 7.622608e-05 706 0.0009409708 adipose_0yr
chr9:43041023:A_G LOC116268865 3.537093 0.0006847152 0.02880733 0.6941074 0.6545878 956 1 adipose_0yr
chr9:43090023:C_T ZNF641 -3.105284 0.002649757 0.07004761 -0.9477507 1 846 1 adipose_0yr
chr9:43172980:T_G LOC108580968 3.659315 0.000457861 0.02220998 0.9680396 0.388724 849 0.8933761 adipose_0yr
chr9:43255849:A_G LOC101005877 3.136014 0.002415352 0.06601646 0.4367548 1 805 1 adipose_0yr
chr9:43145152:T_C LOC110740674 -3.600714 0.0005558762 0.0251403 -1.023992 0.4858358 874 1 adipose_0yr
chr9:43372385:C_T KANSL2 -3.357087 0.001219777 0.04240976 -0.4755633 1 997 1 adipose_0yr
chr9:43433249:G_A LOC116269053 3.526027 0.0007098357 0.02950319 0.8138053 0.7077061 997 1 adipose_0yr
chr9:43392038:A_G LOC116269054 2.516809 0.01389375 0.1873239 0.4121408 1 978 1 adipose_0yr
chr9:43580542:A_C CCNT1 -3.090955 0.002766152 0.07217443 -0.5018793 1 813 1 adipose_0yr
chr9:43655066:G_A ADCY6 -3.19909 0.001993554 0.05817666 -0.3375712 1 755 1 adipose_0yr
chr9:43630758:T_G CACNB3 5.896492 9.01376e-08 3.117566e-05 0.2928892 7.778875e-05 863 0.0009577803 adipose_0yr
chr9:43625542:G_A DDX23 2.183868 0.03197713 0.2900289 0.2311435 1 847 1 adipose_0yr
chr9:43684664:C_T RND1 8.09514 6.155727e-12 5.309981e-09 1.845652 5.133877e-09 834 2.246276e-07 adipose_0yr
chr9:43825394:C_T CCDC65 -2.85178 0.005562005 0.1114926 -0.989024 1 770 1 adipose_0yr
chr9:43688123:A_G FKBP11 -4.298005 4.929421e-05 0.004781208 -0.35621 0.03692136 749 0.1523311 adipose_0yr
chr9:43694791:C_T ARF3 3.709313 0.0003874504 0.02012274 0.3680048 0.2719902 702 0.6867759 adipose_0yr
chr9:43744527:C_T WNT10B -3.916369 0.0001913404 0.01251948 -0.670688 0.1199704 627 0.3753081 adipose_0yr
chr9:43900495:G_A WNT1 3.285908 0.001524732 0.04909766 0.9584899 0.8889185 583 1 adipose_0yr
chr9:43901760:A_G PRKAG1 -5.253675 1.259761e-06 0.0002961033 -0.6108541 0.0006701929 532 0.005886415 adipose_0yr
chr9:43886164:A_T LOC103875745 -2.824087 0.006016278 0.1165885 -0.5774029 1 515 1 adipose_0yr
chr9:43805181:C_A KMT2D 3.228239 0.001822865 0.05492341 0.2799977 0.9387754 515 1 adipose_0yr
chr9:43817881:T_G RHEBL1 -3.468887 0.0008540325 0.03354921 -0.6363557 0.4184759 490 0.9420512 adipose_0yr
chr9:43936723:G_A DHH -3.010146 0.003516645 0.08459947 -0.7680472 1 533 1 adipose_0yr
chr9:43873910:G_A LMBR1L 2.491413 0.01484636 0.1935686 0.807868 1 538 1 adipose_0yr
chr9:44006742:T_A LOC101017171 4.288801 5.097419e-05 0.004897844 0.5422324 0.02772996 544 0.1222906 adipose_0yr
chr9:44021801:T_C LOC116268868 -2.256869 0.02681476 0.264973 -0.4755886 1 546 1 adipose_0yr
chr9:44031314:C_T LOC116268867 -3.280634 0.001549963 0.04955239 -0.5084824 0.9764766 630 1 adipose_0yr
chr9:44047354:A_G LOC101017762 2.853933 0.005528042 0.1111361 0.4826651 1 647 1 adipose_0yr
chr9:44005562:A_C LOC101018365 4.252832 5.808569e-05 0.005436031 0.5706334 0.03688441 635 0.1522294 adipose_0yr
chr9:44072751:T_C PRPH 3.091231 0.002763866 0.07212089 1.032928 1 633 1 adipose_0yr
chr9:44216874:G_A TROAP 1.959702 0.05360286 0.367628 0.7502347 1 661 1 adipose_0yr
chr9:44224016:C_T C1QL4 -2.633873 0.01017625 0.1563452 -0.6478077 1 668 1 adipose_0yr
chr9:44170617:C_T DNAJC22 8.284195 2.646254e-12 2.589336e-09 0.8129653 1.738589e-09 657 8.673977e-08 adipose_0yr
chr9:44274992:G_A SPATS2 3.765958 0.0003201532 0.01766507 0.8863365 0.2263483 707 0.5996929 adipose_0yr
chr9:44295850:T_G LOC108581195 -2.487203 0.0150098 0.1947774 -0.334658 1 693 1 adipose_0yr
chr9:44371479:T_G KCNH3 4.098018 0.0001012107 0.008180738 0.2605568 0.06619177 654 0.2394372 adipose_0yr
chr9:44393284:C_T MCRS1 3.158268 0.002257842 0.06332649 0.4132074 1 578 1 adipose_0yr
chr9:44471078:C_T FAM186B -2.872251 0.005246728 0.1074433 -0.4952669 1 536 1 adipose_0yr
chr9:44453728:C_T PRPF40B -2.856317 0.005490663 0.1106105 -0.3805452 1 514 1 adipose_0yr
chr9:44437624:G_A FMNL3 -2.50839 0.01420327 0.1896 -0.2848383 1 471 1 adipose_0yr
chr9:44508059:G_T LOC100998078 -1.753564 0.08343357 0.4468114 -0.38028 1 546 1 adipose_0yr
chr9:44503094:T_C TMBIM6 6.185188 2.66571e-08 1.148086e-05 0.6339497 1.572769e-05 590 0.0002432213 adipose_0yr
chr9:44566788:A_T NCKAP5L 3.122769 0.002513908 0.06780331 0.9025231 1 720 1 adipose_0yr
chr9:44665577:T_G BCDIN3D -3.353783 0.001232557 0.04263789 -0.5270524 0.9959062 808 1 adipose_0yr
chr9:44788391:T_C FAIM2 -6.043541 4.857401e-08 1.922566e-05 -1.047931 4.021928e-05 828 0.000543732 adipose_0yr
chr9:44863565:A_C AQP2 2.704943 0.008385421 0.1407014 0.7429216 1 777 1 adipose_0yr
chr9:44767052:T_C RACGAP1 2.714772 0.008161765 0.1387162 0.4341954 1 740 1 adipose_0yr
chr9:44885757:C_T ASIC1 -3.206844 0.001946745 0.05715771 -0.4968873 1 742 1 adipose_0yr
chr9:44960853:T_C SMARCD1 2.451953 0.01644316 0.204434 0.3095115 1 772 1 adipose_0yr
chr9:44929110:T_C GPD1 3.435287 0.0009513215 0.03595841 0.1997073 0.7401281 778 1 adipose_0yr
chr9:45024433:T_C LOC101007126 -2.265486 0.02625661 0.2622328 -0.2634133 1 781 1 adipose_0yr
chr9:45011451:T_C LOC103875749 2.468271 0.01576503 0.1999179 0.3783421 1 810 1 adipose_0yr
chr9:45046740:G_C CERS5 -2.588613 0.01149087 0.1678982 -0.6756256 1 805 1 adipose_0yr
chr9:45014888:C_T LIMA1 2.81279 0.006211186 0.1182337 0.6025326 1 863 1 adipose_0yr
chr9:45183693:A_C FAM186A 3.491504 0.0007939253 0.03192191 0.5406462 0.691509 871 1 adipose_0yr
chr9:45269388:C_A LARP4 -3.568174 0.0006185919 0.02681637 -0.8754383 0.5462166 883 1 adipose_0yr
chr9:45315928:T_C LOC101013368 4.053004 0.0001186915 0.009084833 0.9017604 0.08154103 687 0.2804871 adipose_0yr
chr9:45244399:C_T DIP2B -4.998799 3.463102e-06 0.0006685818 -0.6662259 0.002337594 675 0.01650754 adipose_0yr
chr9:45593369:G_A LOC110740681 -4.17764 7.617399e-05 0.006634422 -0.6940179 0.04623761 607 0.1816221 adipose_0yr
chr9:45688207:G_A LOC116269040 -2.742558 0.007558592 0.13203 -0.9654691 1 694 1 adipose_0yr
chr9:45645376:A_G ATF1 2.878462 0.005154372 0.1060758 0.3484304 1 693 1 adipose_0yr
chr9:45769437:T_A METTL7A -8.748312 3.323392e-13 4.456321e-10 -0.6702878 3.034257e-10 913 1.798827e-08 adipose_0yr
chr9:45735696:G_A SLC11A2 -4.722699 1.009187e-05 0.001502478 -0.8071678 0.008810204 873 0.04925099 adipose_0yr
chr9:45926683:G_A LETMD1 -3.210067 0.001927592 0.05668039 -0.2497235 1 789 1 adipose_0yr
chr9:45895054:G_A CSRNP2 4.801555 7.45706e-06 0.001210564 0.7395319 0.005913449 793 0.03552878 adipose_0yr
chr9:45919131:A_C TFCP2 -4.728163 9.883259e-06 0.001481637 -0.6956475 0.008282171 838 0.04676189 adipose_0yr
chr9:45957710:G_A POU6F1 -3.976381 0.0001553156 0.01095236 -0.4164495 0.1334161 859 0.4066417 adipose_0yr
chr9:46033636:T_C DAZAP2 -3.18646 0.002072057 0.05962367 -0.1918753 1 763 1 adipose_0yr
chr9:45993712:A_T SMAGP -3.086918 0.002799803 0.07269954 -0.755459 1 758 1 adipose_0yr
chr9:46016406:C_T BIN2 -3.412849 0.001022021 0.03791702 -0.3513447 0.6592037 645 1 adipose_0yr
chr9:46059389:G_T CELA1 -2.767285 0.007056358 0.1277461 -0.5179864 1 646 1 adipose_0yr
chr9:46196699:A_T GALNT6 4.245772 5.958982e-05 0.005547817 0.4021151 0.03926969 659 0.160215 adipose_0yr
chr9:46202158:C_T SLC4A8 3.015896 0.003457556 0.08361593 0.5679463 1 648 1 adipose_0yr
chr9:46373042:A_G SCN8A 6.127913 3.399421e-08 1.391583e-05 0.6220815 2.066848e-05 608 0.0003058553 adipose_0yr
chr9:46693574:T_C FIGNL2 -3.196682 0.002008303 0.05849058 -0.5674901 1 601 1 adipose_0yr
chr9:46675835:C_T ACVRL1 3.588695 0.0005783026 0.02578033 0.4172329 0.3608608 624 0.8459965 adipose_0yr
chr9:46770768:T_C ACVR1B 2.198789 0.03085636 0.2854659 0.3071338 1 618 1 adipose_0yr
chr9:46881234:A_G GRASP 3.283545 0.001535988 0.04938687 0.3392153 0.8278977 539 1 adipose_0yr
chr9:46770759:C_G NR4A1 3.329599 0.001330024 0.04483958 0.6086229 0.7940245 597 1 adipose_0yr
chr9:46947528:T_C ATG101 3.215991 0.001892849 0.05613751 0.2860331 1 667 1 adipose_0yr
chr9:46980913:A_G KRT80 4.38484 3.586496e-05 0.003824297 1.073602 0.02894303 807 0.1267884 adipose_0yr
chr9:46955436:A_G KRT7 2.480681 0.01526624 0.1964833 0.6562679 1 953 1 adipose_0yr
chr9:47109574:C_T LOC101026125 -3.751153 0.0003365776 0.0182847 -0.8784586 0.3271534 972 0.7850892 adipose_0yr
chr9:46988160:C_G LOC101025194 -3.22214 0.0018574 0.05551824 -0.7485655 1 968 1 adipose_0yr
chr9:47238575:C_A KRT82 -4.941501 4.33374e-06 0.0007928928 -0.5722505 0.004307738 994 0.02740743 adipose_0yr
chr9:47212983:G_A KRT5 -3.545759 0.0006656351 0.02819443 -0.6114618 0.7108983 1068 1 adipose_0yr
chr9:47454866:A_G KRT77 -8.582717 6.968219e-13 8.442395e-10 -0.9954932 7.274821e-10 1044 3.981047e-08 adipose_0yr
chr9:47469699:G_T KRT79 3.748603 0.0003394863 0.01842052 0.5813566 0.3564606 1050 0.8379507 adipose_0yr
chr9:47571753:G_T KRT8 3.285588 0.001526247 0.04913571 0.3212272 1 884 1 adipose_0yr
chr9:47618320:G_A KRT18 3.34581 0.001263924 0.04338745 0.5851366 0.9289838 735 1 adipose_0yr
chr9:47696884:T_G SPRYD3 -3.577082 0.000600786 0.02632164 -0.4007852 0.3995227 665 0.9124436 adipose_0yr
chr9:47850286:T_C TNS2 3.575495 0.000603923 0.02641449 0.3003704 0.4028166 667 0.9175029 adipose_0yr
chr9:47789121:C_G EIF4B -3.120678 0.002529809 0.06807573 -0.4955848 1 666 1 adipose_0yr
chr9:47922107:G_A IGFBP6 2.778962 0.006829989 0.1249813 0.4903792 1 603 1 adipose_0yr
chr9:47848854:T_C SOAT2 -3.850663 0.0002399307 0.01445482 -0.7318632 0.142039 592 0.4256295 adipose_0yr
chr9:47951320:G_C CSAD -4.3999 3.392883e-05 0.003675799 -0.4070566 0.0208323 614 0.09785935 adipose_0yr
chr9:47940687:C_T ZNF740 -2.930504 0.0044374 0.096971 -0.7394763 1 641 1 adipose_0yr
chr9:47839016:T_C ITGB7 -2.578044 0.01181918 0.1706796 -0.2159317 1 640 1 adipose_0yr
chr9:47988966:C_T RARG -2.486698 0.01502954 0.1948877 -0.205978 1 639 1 adipose_0yr
chr9:47895820:G_A LOC110740687 -5.344483 8.741818e-07 0.0002218238 -0.8427663 0.0005044029 577 0.004666942 adipose_0yr
chr9:47977349:C_A MFSD5 -2.618369 0.01061039 0.1603198 -0.2605896 1 560 1 adipose_0yr
chr9:47954730:A_C ESPL1 2.796256 0.006506908 0.1217109 0.5906228 1 577 1 adipose_0yr
chr9:47977349:C_A PFDN5 3.520793 0.0007220175 0.02988238 0.262162 0.414438 574 0.935322 adipose_0yr
chr9:47977376:G_A C9H12orf10 -3.406357 0.001043383 0.03852378 -0.5256321 0.5811646 557 1 adipose_0yr
chr9:47962104:C_T AAAS -3.94074 0.0001758378 0.01191884 -0.7184166 0.09407322 535 0.3113835 adipose_0yr
chr9:48177907:T_G SP7 -3.088486 0.002786683 0.07250724 -0.384721 1 521 1 adipose_0yr
chr9:48071908:T_C SP1 2.748015 0.007445026 0.1313269 0.3516383 1 500 1 adipose_0yr
chr9:48077802:G_T MAP3K12 -4.408051 3.292346e-05 0.003584545 -0.3781025 0.01379493 419 0.07058418 adipose_0yr
chr9:48224262:T_C PCBP2 -2.793313 0.006560873 0.1223033 -0.7544798 1 403 1 adipose_0yr
chr9:48286045:C_T PRR13 -3.122887 0.002513018 0.06778228 -0.3493422 1 432 1 adipose_0yr
chr9:48137196:C_T AMHR2 -6.816321 1.757941e-09 9.437085e-07 -0.6767981 7.787679e-07 443 1.860519e-05 adipose_0yr
chr9:48275927:T_C TARBP2 3.006346 0.003556216 0.0851921 0.3379728 1 462 1 adipose_0yr
chr9:48145085:A_G NPFF 2.955602 0.004125621 0.09317825 0.4530779 1 472 1 adipose_0yr
chr9:48273490:C_T ATF7 2.568152 0.01213411 0.173031 0.3613669 1 472 1 adipose_0yr
chr9:48485854:A_G ATP5MC2 -3.783934 0.0003012375 0.01688764 -0.4179929 0.1906833 633 0.5288 adipose_0yr
chr9:48482589:A_C LOC103875767 -3.58335 0.00058855 0.02600678 -0.8513291 0.3596041 611 0.8437912 adipose_0yr
chr9:48436359:T_C CALCOCO1 -3.738644 0.0003510785 0.01877638 -0.3348137 0.1973061 562 0.5422601 adipose_0yr
chr9:48497607:C_T LOC116268874 3.302917 0.001445947 0.04739313 0.724623 0.6622437 458 1 adipose_0yr
chr9:48819813:C_T HOXC10 -2.689711 0.008743096 0.1439303 -0.9776333 1 400 1 adipose_0yr
chr9:48736923:G_C HOXC9 3.942337 0.0001748648 0.01186507 0.6234607 0.07082026 405 0.2521905 adipose_0yr
chr9:48801025:A_G HOXC6 2.918573 0.00459312 0.0989102 0.458346 1 396 1 adipose_0yr
chr9:48847509:G_A HOXC8 -4.204572 6.91458e-05 0.006157899 -0.6352316 0.02689772 389 0.1195037 adipose_0yr
chr9:48761833:T_C HOXC5 -2.423561 0.01768547 0.2121502 -0.3528227 1 427 1 adipose_0yr
chr9:48855731:T_C HOXC4 3.852265 0.0002386173 0.01440812 0.5537342 0.1073778 450 0.3451125 adipose_0yr
chr9:48842025:T_C LOC101002857 -3.477814 0.0008298114 0.0329334 -0.3140799 0.4439491 535 0.9843957 adipose_0yr
chr9:48873600:T_C LOC103875772 4.010396 0.0001378864 0.0101354 0.6397235 0.08673052 629 0.2933474 adipose_0yr
chr9:48853055:C_T LOC101026599 -2.995848 0.003667669 0.08680424 -0.5076575 1 646 1 adipose_0yr
chr9:48890864:T_C LOC103875773 -7.878881 1.614555e-11 1.298121e-08 -0.7714964 1.068835e-08 662 4.207006e-07 adipose_0yr
chr9:48856103:G_C SMUG1 3.130414 0.002456577 0.06683582 0.7552124 1 691 1 adipose_0yr
chr9:49094973:A_G CBX5 2.42775 0.01749704 0.2113065 0.4195246 1 632 1 adipose_0yr
chr9:49061514:A_G HNRNPA1 2.579149 0.01178445 0.1704036 0.4902676 1 555 1 adipose_0yr
chr9:49111485:C_T NFE2 3.172927 0.002159383 0.06155945 0.5163453 1 546 1 adipose_0yr
chr9:49003185:A_G COPZ1 -2.840959 0.005735612 0.1136196 -0.412477 1 525 1 adipose_0yr
chr9:49228950:C_T GPR84 2.885608 0.00504997 0.1046119 0.5003393 1 608 1 adipose_0yr
chr9:49176857:G_A ZNF385A -3.207614 0.001942152 0.05706352 -0.290377 1 608 1 adipose_0yr
chr9:49140287:G_T ITGA5 -4.248376 5.903084e-05 0.005504814 -0.8374445 0.03919648 664 0.1599843 adipose_0yr
chr9:49358279:G_A NCKAP1L 4.509826 2.25607e-05 0.002722371 0.3058207 0.02012414 892 0.09532541 adipose_0yr
chr9:49346809:G_A PDE1B 4.093472 0.0001028571 0.008262874 0.6729121 0.09401136 914 0.311286 adipose_0yr
chr9:49383822:A_G PPP1R1A 4.143429 8.609848e-05 0.007229214 0.4345022 0.08816485 1024 0.2968028 adipose_0yr
chr9:49465296:C_T DCD 5.966632 6.715884e-08 2.359265e-05 0.9751753 7.78371e-05 1159 0.0009577803 adipose_0yr
chr9:49689287:C_G TESPA1 4.372751 3.749617e-05 0.003943096 0.5233266 0.04000842 1067 0.162401 adipose_0yr
chr9:50033170:C_T LOC116268878 -3.096668 0.002719188 0.07133006 -0.4181143 1 1164 1 adipose_0yr
chr9:50246225:A_G METTL7B 2.425817 0.01758374 0.2117552 0.2981164 1 721 1 adipose_0yr
chr9:50228325:A_G ITGA7 3.19594 0.002012868 0.05855703 0.2244499 1 711 1 adipose_0yr
chr9:50357882:A_G BLOC1S1 -3.526207 0.0007094188 0.02948786 -0.3115137 0.3901803 550 0.8958384 adipose_0yr
chr9:50323455:C_T RDH5 4.534099 2.060252e-05 0.002548468 0.4298987 0.01135199 551 0.06051874 adipose_0yr
chr9:50333319:G_C CD63 -4.235254 6.190054e-05 0.005724286 -0.6150641 0.03175498 513 0.1363016 adipose_0yr
chr9:50333319:G_C LOC103875779 -3.695997 0.0004051226 0.02057206 -0.4558766 0.1985101 490 0.5444783 adipose_0yr
chr9:50339009:A_G GDF11 -2.860581 0.00542438 0.1097565 -0.4667401 1 464 1 adipose_0yr
chr9:50302488:T_C SARNP -3.112943 0.002589435 0.06904226 -0.3557752 1 430 1 adipose_0yr
chr9:50337349:T_C ORMDL2 -3.251471 0.001696727 0.05249647 -0.396499 0.7720106 455 1 adipose_0yr
chr9:50528941:G_T DNAJC14 -3.701395 0.0003978689 0.02036228 -0.4594467 0.1822239 458 0.5109719 adipose_0yr
chr9:50468055:A_G LOC101021781 3.032811 0.003289031 0.08104432 0.2081204 1 459 1 adipose_0yr
chr9:50468888:G_A MMP19 5.321531 9.589904e-07 0.0002395903 0.4284297 0.0004363406 455 0.004122593 adipose_0yr
chr9:50523321:C_T PYM1 -3.37078 0.001168125 0.04125833 -0.4066414 0.5501868 471 1 adipose_0yr
chr9:50512809:C_T DGKA -3.852757 0.0002382153 0.01440293 -0.3075493 0.1138669 478 0.3610357 adipose_0yr
chr9:50501209:G_A PMEL 2.724767 0.007939905 0.1361657 0.5918474 1 481 1 adipose_0yr
chr9:50581329:C_T CDK2 -5.885176 9.451003e-08 3.252345e-05 -0.5226518 4.545932e-05 481 0.0006063769 adipose_0yr
chr9:50594694:G_A RAB5B -4.474233 2.576196e-05 0.003000529 -0.5084164 0.01210812 470 0.06382349 adipose_0yr
chr9:50624415:C_T SUOX -3.739753 0.0003497688 0.01873012 -0.698381 0.152849 437 0.4500586 adipose_0yr
chr9:50647468:G_A IKZF4 4.016494 0.000134967 0.009994378 0.6585232 0.05857567 434 0.2178357 adipose_0yr
chr9:50693421:T_C RPS26 2.795469 0.006521297 0.1219034 0.2966972 1 470 1 adipose_0yr
chr9:50795764:G_A ERBB3 2.947018 0.004229902 0.09448977 0.4641154 1 533 1 adipose_0yr
chr9:50706040:A_G PA2G4 -8.405332 1.540019e-12 1.560225e-09 -0.481983 8.423902e-10 547 4.49462e-08 adipose_0yr
chr9:50712325:G_A LOC116268880 -3.342976 0.001275252 0.04361901 -0.9909948 0.7013884 550 1 adipose_0yr
chr9:50670803:C_T LOC116268881 3.154841 0.002281452 0.06381855 0.768214 1 545 1 adipose_0yr
chr9:50667914:C_T ZC3H10 3.188371 0.002059997 0.05940872 0.4113966 1 544 1 adipose_0yr
chr9:50733495:C_G ESYT1 -6.549195 5.601758e-09 2.783787e-06 -0.6692624 3.092171e-06 552 6.042158e-05 adipose_0yr
chr9:50703740:C_T MYL6B -4.899279 5.108638e-06 0.000904681 -1.045321 0.002799534 548 0.01917741 adipose_0yr
chr9:50761795:G_T MYL6 2.653366 0.009653346 0.151824 0.2072151 1 539 1 adipose_0yr
chr9:50779135:G_A SMARCC2 3.477944 0.0008294646 0.0329256 0.2915167 0.4421046 533 0.9818413 adipose_0yr
chr9:50757595:C_T RNF41 -3.012732 0.003489959 0.08414003 -0.4858674 1 556 1 adipose_0yr
chr9:50860434:G_A LOC116268986 -2.344802 0.02158145 0.2357914 -0.5924979 1 545 1 adipose_0yr
chr9:50778820:A_G NABP2 4.501325 2.328822e-05 0.002783961 0.7194596 0.01266879 544 0.06601795 adipose_0yr
chr9:50765417:G_T SLC39A5 6.213108 2.367189e-08 1.030001e-05 0.8475859 1.223836e-05 517 0.0001960588 adipose_0yr
chr9:50853582:G_A ANKRD52 -2.873206 0.005232434 0.1072577 -0.4844598 1 516 1 adipose_0yr
chr9:50925026:C_T COQ10A -4.204775 6.909546e-05 0.006154751 -0.4240217 0.03558416 515 0.1480079 adipose_0yr
chr9:50831527:T_C CS -3.809709 0.0002759665 0.01591082 -0.3046236 0.1404669 509 0.4217741 adipose_0yr
chr9:50982549:T_C CNPY2 -2.592299 0.01137832 0.1672884 -0.3983597 1 472 1 adipose_0yr
chr9:50862629:T_C PAN2 2.918041 0.004600177 0.09902161 0.4230099 1 474 1 adipose_0yr
chr9:50881761:G_A IL23A -2.588924 0.01148132 0.1677948 -0.5482513 1 477 1 adipose_0yr
chr9:50898808:G_A STAT2 -4.12694 9.13158e-05 0.00755457 -0.3121527 0.04520132 495 0.1787129 adipose_0yr
chr9:51083163:T_A APOF -3.936443 0.0001784807 0.01195838 -0.7909712 0.09405935 527 0.3113835 adipose_0yr
chr9:50984005:G_A TIMELESS 2.663047 0.00940283 0.1498257 1.022466 1 574 1 adipose_0yr
chr9:51125571:G_A SPRYD4 3.29768 0.001469785 0.04796043 0.298565 0.9582997 652 1 adipose_0yr
chr9:51140846:G_A GLS2 3.495851 0.0007828402 0.03161311 0.6723382 0.514326 657 1 adipose_0yr
chr9:51192690:G_A RBMS2 -3.224167 0.001845857 0.05530347 -0.8947777 1 596 1 adipose_0yr
chr9:51218109:C_T BAZ2A 2.064643 0.04228033 0.3287472 0.2433541 1 532 1 adipose_0yr
chr9:51361133:T_C ATP5F1B 2.435989 0.01713169 0.208785 0.2723193 1 451 1 adipose_0yr
chr9:51324410:T_C LOC116269046 -2.662919 0.009406107 0.1498369 -0.7176977 1 431 1 adipose_0yr
chr9:51325343:A_C LOC116269045 -2.959821 0.004075233 0.0923707 -0.4395437 1 445 1 adipose_0yr
chr9:51404676:G_A PTGES3 2.897221 0.004884451 0.102616 0.6715001 1 527 1 adipose_0yr
chr9:51405841:C_T LOC116268600 2.733699 0.007746316 0.1338527 0.9875027 1 969 1 adipose_0yr
chr9:51414482:T_C RDH16 -5.302669 1.034689e-06 0.0002527394 -1.557743 0.0009860586 953 0.008146329 adipose_0yr
chr9:51441722:A_C LOC116268882 2.866834 0.005328522 0.1085116 0.5777238 1 921 1 adipose_0yr
chr9:51405841:C_T GPR182 4.023886 0.0001315076 0.009799517 1.501784 0.1198034 911 0.3749689 adipose_0yr
chr9:51445392:A_G ZBTB39 -4.040616 0.00012399 0.009373821 -0.7369832 0.1132029 913 0.3593458 adipose_0yr
chr9:51479003:G_A MYO1A 3.186898 0.002069287 0.05955234 0.3917953 1 879 1 adipose_0yr
chr9:51467492:G_T NEMP1 3.854226 0.0002370178 0.01435112 0.7650663 0.1756302 741 0.4973471 adipose_0yr
chr9:51476454:C_G NAB2 2.761036 0.007180321 0.1289999 0.3708187 1 426 1 adipose_0yr
chr9:51497296:C_T STAT6 -2.954891 0.00413416 0.093318 -0.3739935 1 430 1 adipose_0yr
chr9:51640902:A_C LRP1 3.416805 0.001009206 0.03757182 0.5111422 0.4914836 487 1 adipose_0yr
chr9:51703213:G_A NXPH4 3.008202 0.003536835 0.08489272 0.5113965 1 480 1 adipose_0yr
chr9:51720269:G_A SHMT2 3.075954 0.002893096 0.07426352 0.4122433 1 494 1 adipose_0yr
chr9:51703213:G_A NDUFA4L2 3.976542 0.000155228 0.01094807 0.5618504 0.07606174 490 0.2667995 adipose_0yr
chr9:51732844:A_C STAC3 -4.489902 2.430185e-05 0.00286485 -0.7021774 0.01147047 472 0.06102247 adipose_0yr
chr9:51810064:A_G R3HDM2 -2.466176 0.01585068 0.2004692 -0.1873157 1 455 1 adipose_0yr
chr9:51667124:C_T LOC116268972 -3.78242 0.0003027887 0.01694777 -0.8412805 0.1368605 452 0.4141825 adipose_0yr
chr9:51922397:G_A GLI1 -2.688341 0.008775952 0.1441473 -0.540302 1 508 1 adipose_0yr
chr9:51931064:A_G LOC116268973 -3.132488 0.002441232 0.06658131 -0.4841666 1 509 1 adipose_0yr
chr9:52028541:C_T ARHGAP9 5.390149 7.267473e-07 0.0001894903 0.5465872 0.0003670074 505 0.003562141 adipose_0yr
chr9:51999728:A_G MARS1 -2.992811 0.003700509 0.08738981 -0.487148 1 508 1 adipose_0yr
chr9:51995768:G_A DDIT3 -3.211573 0.001918699 0.05655903 -0.333675 0.9670241 504 1 adipose_0yr
chr9:51972798:G_A MBD6 -2.718536 0.008077561 0.1376919 -0.1669927 1 500 1 adipose_0yr
chr9:52044523:G_A DCTN2 3.206621 0.001948076 0.0571939 0.3048378 1 519 1 adipose_0yr
chr9:52029202:A_G KIF5A 7.491054 9.044995e-11 6.110793e-08 1.005229 5.173737e-08 572 1.719328e-06 adipose_0yr
chr9:52171003:A_G PIP4K2C -3.023766 0.003378177 0.08232614 -0.5220714 1 659 1 adipose_0yr
chr9:52093314:A_G LOC103875789 4.503246 2.312192e-05 0.002765692 0.4197114 0.01484427 642 0.0748566 adipose_0yr
chr9:52169446:G_T DTX3 3.662735 0.0004526805 0.02207437 0.4802111 0.2915262 644 0.7217676 adipose_0yr
chr9:52202900:A_C ARHGEF25 -3.896844 0.0002046966 0.0129634 -0.2225545 0.1330528 650 0.4060498 adipose_0yr
chr9:52104995:C_T LOC103875788 3.058222 0.003050135 0.07704779 0.3887409 1 650 1 adipose_0yr
chr9:52102937:G_T SLC26A10 -3.153259 0.002292436 0.06399974 -0.6429811 1 655 1 adipose_0yr
chr9:52033412:G_C B4GALNT1 5.286845 1.102688e-06 0.0002669837 0.9565285 0.0007167473 650 0.006252171 adipose_0yr
chr9:52202900:A_C OS9 5.036179 2.98988e-06 0.0006034381 0.6702046 0.001865685 624 0.01374083 adipose_0yr
chr9:52147208:C_T AGAP2 3.569854 0.0006151967 0.0267021 0.4915709 0.3968019 645 0.9073537 adipose_0yr
chr9:52227849:G_A TSPAN31 -5.750652 1.655784e-07 5.40343e-05 -0.4975498 0.0001137524 687 0.001322612 adipose_0yr
chr9:52150305:A_G CDK4 -2.850267 0.005585982 0.1118107 -0.659792 1 672 1 adipose_0yr
chr9:52327465:C_T MARCHF9 3.099194 0.002698659 0.07097607 1.176935 1 619 1 adipose_0yr
chr9:52171113:A_G LOC101009903 -4.003847 0.0001410888 0.0103094 -0.6291814 0.08818049 625 0.2968028 adipose_0yr
chr9:52274441:G_A METTL1 -3.831382 0.0002562973 0.01514944 -0.4645211 0.158648 619 0.4619238 adipose_0yr
chr9:52304086:C_A EEF1AKMT3 6.094976 3.908331e-08 1.576837e-05 0.7104685 2.380174e-05 609 0.0003458273 adipose_0yr
chr9:52327012:G_C TSFM -2.386246 0.0194454 0.2233768 -0.2707483 1 581 1 adipose_0yr
chr9:52343056:C_T AVIL -2.911867 0.00468285 0.1002511 -0.4357549 1 562 1 adipose_0yr
chr9:52332969:G_T CTDSP2 3.176269 0.002137502 0.06111542 0.3059491 1 570 1 adipose_0yr
chr9:52485513:A_G LOC103875792 4.506112 2.28758e-05 0.002745995 0.7132687 0.01441176 630 0.07309771 adipose_0yr
chr9:52363061:G_A ATP23 6.752341 2.322603e-09 1.227561e-06 0.7647471 1.340142e-06 577 2.975889e-05 adipose_0yr
chr9:52575907:C_T LOC101014922 -2.200597 0.03072294 0.2847517 -0.4798937 1 873 1 adipose_0yr
chr9:53431150:T_G LRIG3 2.801309 0.006415192 0.1205477 0.7297083 1 965 1 adipose_0yr
chr9:53864536:C_T LOC101018496 2.516439 0.01390725 0.1873239 0.6105506 1 997 1 adipose_0yr
chr9:54239799:C_T SLC16A7 -2.957725 0.004100195 0.09276795 -0.2401414 1 810 1 adipose_0yr
chr9:54338751:T_G LOC101019202 2.656675 0.009567048 0.1511161 0.6214183 1 1005 1 adipose_0yr
chr9:56724090:A_C USP15 -3.014653 0.003470254 0.08386204 -0.3017759 1 863 1 adipose_0yr
chr9:56967174:C_T MON2 4.219123 6.561338e-05 0.005977816 0.6718701 0.03503755 534 0.1463364 adipose_0yr
chr9:57215177:A_G LOC101022855 -3.269368 0.001605191 0.05085309 -0.6381964 0.8635927 538 1 adipose_0yr
chr9:57146245:G_A LOC103875809 4.765274 8.573457e-06 0.001353872 1.075008 0.004783989 558 0.02985408 adipose_0yr
chr9:57187942:C_T PPM1H -3.182971 0.002094253 0.06014006 -0.6411158 1 593 1 adipose_0yr
chr9:57767224:T_C AVPR1A -3.311112 0.001409372 0.04655454 -0.5082652 1 990 1 adipose_0yr
chr9:58192057:C_G RXYLT1 3.141216 0.002377643 0.06551107 0.3373248 1 1230 1 adipose_0yr
chr9:58219553:G_A LOC101025536 4.265929 5.539194e-05 0.005234056 0.6532273 0.06403308 1156 0.2334752 adipose_0yr
chr9:58166791:C_T SRGAP1 -3.619541 0.000522398 0.02426711 -0.3860112 0.5103828 977 1 adipose_0yr
chr9:58566958:G_A C9H12orf66 -2.869237 0.005292093 0.1079843 -0.9814778 1 869 1 adipose_0yr
chr9:58541923:A_G LOC108581005 3.511858 0.0007432719 0.03048224 0.7876485 0.7009054 943 1 adipose_0yr
chr9:58654231:G_C C9H12orf56 2.78658 0.006685891 0.123277 0.6667433 1 965 1 adipose_0yr
chr9:58831125:C_T XPOT -2.807927 0.006296853 0.1191133 -0.3037811 1 662 1 adipose_0yr
chr9:58846915:T_C LOC103875813 2.614601 0.01071839 0.1614739 0.5332601 1 651 1 adipose_0yr
chr9:58837053:T_G TBK1 3.053347 0.003094681 0.0777252 0.444867 1 662 1 adipose_0yr
chr9:58899548:G_A RASSF3 3.634817 0.0004966509 0.02356465 0.6513156 0.4276164 861 0.9577491 adipose_0yr
chr9:59196006:A_T GNS 3.10605 0.002643669 0.06996931 0.3612141 1 836 1 adipose_0yr
chr9:59180994:A_G TBC1D30 3.494623 0.0007859576 0.03172098 0.9594894 0.5894682 750 1 adipose_0yr
chr9:59362561:C_T WIF1 3.111191 0.00260312 0.06924002 0.5210544 1 547 1 adipose_0yr
chr9:59512111:A_G LEMD3 3.053464 0.003093605 0.07772161 0.3361716 1 466 1 adipose_0yr
chr9:59730712:T_G MSRB3 -3.670994 0.0004403988 0.02164958 -0.5829186 0.2201994 500 0.5877697 adipose_0yr
chr9:59948781:C_A LOC116268886 2.337207 0.02199472 0.2380131 0.3336532 1 436 1 adipose_0yr
chr9:60124507:A_G HMGA2 3.167273 0.00219687 0.06229342 0.9135939 1 659 1 adipose_0yr
chr9:60581117:G_C LLPH 4.165064 7.968672e-05 0.006868067 0.3838634 0.04789172 601 0.1863663 adipose_0yr
chr9:60446839:C_T LOC110740704 -2.914175 0.004651781 0.09979782 -0.6960696 1 611 1 adipose_0yr
chr9:60586452:C_T TMBIM4 2.981502 0.003825209 0.08947478 0.2409423 1 615 1 adipose_0yr
chr9:60652814:G_A IRAK3 -4.966945 3.923506e-06 0.0007277438 -0.4850185 0.002307022 588 0.01632766 adipose_0yr
chr9:60722703:C_T HELB -3.574862 0.000605178 0.02642659 -0.8612223 0.4260453 704 0.9557906 adipose_0yr
chr9:60808690:T_C LOC116269079 3.110135 0.002611402 0.06940184 0.6428396 1 707 1 adipose_0yr
chr9:60724301:G_A GRIP1 2.708935 0.00829391 0.1399573 0.2758855 1 711 1 adipose_0yr
chr9:61656052:G_A CAND1 2.635978 0.01011859 0.1557917 0.2157132 1 633 1 adipose_0yr
chr9:62070514:G_A DYRK2 4.211727 6.738649e-05 0.006084158 0.7111296 0.05283101 784 0.2006283 adipose_0yr
chr9:62006930:C_T LOC110740706 2.495514 0.01468868 0.1924114 0.5829589 1 786 1 adipose_0yr
chr9:62125057:T_G LOC110740707 4.125077 9.19242e-05 0.007598775 0.7425698 0.07666478 834 0.2683194 adipose_0yr
chr9:62313586:T_G LOC103875565 -3.20126 0.001980347 0.0578983 -0.6015545 1 1020 1 adipose_0yr
chr9:62405645:G_T IFNG -2.702726 0.008436654 0.1411854 -0.5832639 1 829 1 adipose_0yr
chr9:62649220:C_T MDM1 -2.798049 0.006474227 0.1212149 -0.7254065 1 749 1 adipose_0yr
chr9:62892114:C_T RAP1B -3.01862 0.003429884 0.08318205 -0.3064502 1 831 1 adipose_0yr
chr9:63094259:C_A NUP107 5.002604 3.411759e-06 0.0006636744 0.9134643 0.002159644 633 0.01557008 adipose_0yr
chr9:63162875:G_T SLC35E3 -3.101694 0.002678489 0.07064331 -0.4491011 1 628 1 adipose_0yr
chr9:63120879:G_A LOC110740708 2.922631 0.004539597 0.09835742 0.5118142 1 686 1 adipose_0yr
chr9:63143917:C_A MDM2 3.753519 0.0003339003 0.0181735 0.5121853 0.2270522 680 0.6006361 adipose_0yr
chr9:63126525:G_A LOC101017287 -4.45277 2.790067e-05 0.003185023 -0.5480229 0.02209733 792 0.1025478 adipose_0yr
```
