## Supplementary material for "Genetic regulatory effects in response to a high cholesterol, high fat diet in baboons": Table S5 (part 2 of 11)

```
chr9:63113493:A_T CPM -3.889168 0.0002101881 0.0131998 -0.5571282 0.1660486 790 0.4773927 adipose_0yr
chr9:63663261:G_A CPSF6 3.632206 0.0005009639 0.02364065 0.4221697 0.4588829 916 1 adipose_0yr
chr9:63780925:A_G LYZ 4.95374 4.13143e-06 0.0007607405 0.4725445 0.003346458 810 0.02220337 adipose_0yr
chr9:63643915:G_C YEATS4 2.947597 0.004222792 0.09439775 0.6440112 1 822 1 adipose_0yr
chr9:63709418:C_T FRS2 -2.43082 0.0173601 0.2102868 -0.6088933 1 606 1 adipose_0yr
chr9:63868845:C_G CCT2 3.156874 0.002267415 0.0635087 0.2931188 1 715 1 adipose_0yr
chr9:64081962:C_T RAB3IP 3.784608 0.0003005493 0.01688764 0.8634689 0.2383356 793 0.6230199 adipose_0yr
chr9:64150711:T_C MYRFL 2.662261 0.009422953 0.1499707 0.9805652 1 761 1 adipose_0yr
chr9:64579811:A_G CNOT2 2.639282 0.01002864 0.1550455 0.485087 1 622 1 adipose_0yr
chr9:64657423:G_A KCNMB4 5.049878 2.832795e-06 0.000577893 1.344325 0.002288898 808 0.01622331 adipose_0yr
chr9:64705811:A_C PTPRB 2.585159 0.01159724 0.1688733 0.2651348 1 1093 1 adipose_0yr
chr9:64831241:T_C PTPRR -2.987311 0.003760682 0.08844225 -0.5003933 1 875 1 adipose_0yr
chr9:64971971:C_T LOC100997269 -2.322275 0.02282778 0.2431651 -0.3231318 1 754 1 adipose_0yr
chr9:65447163:A_G TSPAN8 4.399427 3.398805e-05 0.003677053 0.8199979 0.02545705 749 0.1141141 adipose_0yr
chr9:65551884:G_A LOC100998997 -2.084298 0.0404063 0.3229485 -0.3220865 1 816 1 adipose_0yr
chr9:65690555:C_T LGR5 -3.324626 0.001350945 0.04531282 -0.5156332 0.938907 695 1 adipose_0yr
chr9:65821473:C_T LOC116268891 -2.625676 0.01040374 0.1583911 -0.7514034 1 500 1 adipose_0yr
chr9:65868584:T_G ZFC3H1 2.000015 0.04897965 0.3520385 0.3010022 1 555 1 adipose_0yr
chr9:66088576:C_T THAP2 3.8703 0.0002242927 0.01379586 0.9141863 0.1300898 580 0.3992912 adipose_0yr
chr9:66092372:A_G TMEM19 -5.136765 2.008661e-06 0.00043646 -0.49467 0.001311656 653 0.01026662 adipose_0yr
chr9:66064817:A_G RAB21 -4.072248 0.0001108898 0.008704482 -0.231239 0.09037519 815 0.3024262 adipose_0yr
chr9:66175858:T_G TBC1D15 2.110704 0.03800196 0.3144544 0.1693915 1 704 1 adipose_0yr
chr9:66603738:C_T LOC108581025 -12.45567 3.123387e-20 3.203924e-15 -1.057705 2.620522e-17 839 1.324605e-14 adipose_0yr
chr9:66678319:C_T LOC101001574 4.784702 7.956803e-06 0.001266731 0.5724813 0.006747369 848 0.03953736 adipose_0yr
chr9:66613008:G_A TRHDE -5.541876 3.916829e-07 0.0001159267 -0.3847213 0.000344681 880 0.003377874 adipose_0yr
chr9:68864044:C_T ATXN7L3B 9.936379 1.671756e-15 3.122662e-12 1.167501 1.583153e-12 947 1.842981e-10 adipose_0yr
chr9:69594224:T_C CAPS2 -2.476136 0.01544725 0.1978346 -0.8368432 1 674 1 adipose_0yr
chr9:69795544:C_T GLIPR1 3.351747 0.001240496 0.04286014 0.4113567 0.9799916 790 1 adipose_0yr
chr9:69809307:G_T KRR1 8.052162 7.457016e-12 6.257092e-09 1.377857 6.450319e-09 865 2.718855e-07 adipose_0yr
chr9:70449950:C_A PHLDA1 -4.674373 1.213341e-05 0.001713121 -0.6838995 0.007546983 622 0.04342793 adipose_0yr
chr9:70451904:G_A NAP1L1 -3.364549 0.001191367 0.041732 -0.3187485 0.7326909 615 1 adipose_0yr
chr9:70673311:T_C BBS10 -4.371001 3.773822e-05 0.003961586 -0.3812264 0.02992641 793 0.1301396 adipose_0yr
chr9:70700554:G_T OSBPL8 -3.387733 0.001107024 0.03998658 -0.25908 0.8402311 759 1 adipose_0yr
chr9:71070773:G_A LOC116268895 7.953173 1.159535e-11 9.534542e-09 1.172521 9.009591e-09 777 3.635635e-07 adipose_0yr
chr9:71032617:G_A LOC101014688 -4.000453 0.0001427766 0.01039877 -1.065973 0.09009201 631 0.3018467 adipose_0yr
chr9:71039103:A_G ZDHHC17 -3.195991 0.002012557 0.05855703 -0.5077194 1 538 1 adipose_0yr
chr9:71094661:C_T CSRP2 -4.624563 1.465647e-05 0.001971654 -0.5988524 0.01074319 733 0.0579324 adipose_0yr
chr9:71536431:C_T NAV3 3.867116 0.0002267599 0.01388283 0.6875148 0.1328813 586 0.4056554 adipose_0yr
chr9:72804199:G_A LOC101018497 2.377156 0.0198971 0.2258426 0.3357688 1 882 1 adipose_0yr
chr9:73131279:A_G SHLD2 3.554268 0.0006473906 0.02778011 0.5873293 0.6914131 1068 1 adipose_0yr
chr9:73271385:G_A SYT1 3.496367 0.0007815339 0.03157072 0.9044797 0.7627771 976 1 adipose_0yr
chr9:73827677:T_C PAWR -3.41744 0.001007163 0.03750596 -0.5051535 0.6828566 678 1 adipose_0yr
chr9:74043952:A_G PPP1R12A 1.964668 0.05301403 0.3653061 0.2168096 1 696 1 adipose_0yr
chr9:74391764:T_C LOC101024012 -2.754036 0.007321525 0.1302716 -0.4992189 1 756 1 adipose_0yr
chr9:74510938:G_A OTOGL -6.62771 3.98912e-09 2.025732e-06 -0.7230542 2.708612e-06 679 5.408215e-05 adipose_0yr
chr9:74779658:A_G PTPRQ -4.850351 6.17647e-06 0.001053348 -0.6481988 0.005639117 913 0.0342015 adipose_0yr
chr9:74863466:C_T LOC101025417 3.113097 0.002588232 0.06904226 0.9337515 1 757 1 adipose_0yr
chr9:75083608:A_G MYF6 2.671852 0.00918014 0.1479028 0.4065074 1 680 1 adipose_0yr
chr9:75100644:C_T LIN7A 5.372658 7.800816e-07 0.0002011806 0.6143152 0.0005218746 669 0.004791667 adipose_0yr
chr9:75355178:T_A ACSS3 -5.19402 1.599256e-06 0.0003646216 -0.7197945 0.001832748 1146 0.01355542 adipose_0yr
chr9:75496085:C_T LOC103875886 3.079313 0.002864214 0.07385638 0.8553035 1 894 1 adipose_0yr
chr9:75591519:A_G PPFIA2 2.550581 0.01271226 0.1780028 0.3917976 1 823 1 adipose_0yr
chr9:76118101:G_A LOC108581041 2.465506 0.01587814 0.2006661 0.6812058 1 762 1 adipose_0yr
chr9:76762317:G_A METTL25 -2.267034 0.02615746 0.2616494 -0.3380429 1 854 1 adipose_0yr
chr9:76842941:A_G LOC116268903 4.095252 0.0001022094 0.008220488 1.08308 0.07001344 685 0.2498269 adipose_0yr
chr9:77058939:C_T TMTC2 3.599268 0.0005585302 0.02516538 0.6301788 0.4853627 869 1 adipose_0yr
chr9:79023108:C_T LOC116268904 -2.318114 0.02306484 0.2447066 -0.5424564 1 708 1 adipose_0yr
chr9:79172177:G_A SLC6A15 -2.808072 0.006294284 0.1190995 -0.5380002 1 792 1 adipose_0yr
chr9:79584123:G_C LOC101002967 -1.978789 0.05136954 0.36015 -0.6548634 1 669 1 adipose_0yr
chr9:79930809:G_T LOC101003661 -4.5187 2.18247e-05 0.002652803 -1.407544 0.02634241 1207 0.1174797 adipose_0yr
chr9:80222508:C_T RASSF9 -8.136991 5.106818e-12 4.445684e-09 -0.8667655 5.096604e-09 998 2.235059e-07 adipose_0yr
chr9:80150502:T_G NTS 3.156302 0.002271357 0.06358672 0.7998691 1 664 1 adipose_0yr
chr9:80383416:G_A MGAT4C -2.594152 0.01132213 0.1667371 -0.437416 1 704 1 adipose_0yr
chr9:82407928:A_G C9H12orf29 -7.322841 1.903424e-10 1.246942e-07 -0.8332933 1.46183e-07 768 4.306568e-06 adipose_0yr
chr9:82364617:C_T CEP290 -3.909138 0.0001961866 0.01272603 -0.7417271 0.1436086 732 0.4295185 adipose_0yr
chr9:82603542:T_C TMTC3 2.043176 0.04441234 0.3365153 0.7196192 1 529 1 adipose_0yr
chr9:82782462:A_G KITLG 3.000907 0.003613555 0.08599472 0.5677486 1 785 1 adipose_0yr
chr9:83485672:C_G LOC110740730 3.012611 0.003491205 0.0841684 0.8054931 1 698 1 adipose_0yr
chr9:83490757:A_C LOC103875938 2.691823 0.008692694 0.1434874 0.7119276 1 715 1 adipose_0yr
chr9:83695512:G_A DUSP6 -2.344531 0.02159607 0.2359036 -0.616084 1 702 1 adipose_0yr
chr9:83757331:A_G LOC116268906 4.505864 2.289696e-05 0.002745995 0.5585324 0.01602788 700 0.07965419 adipose_0yr
chr9:83840029:G_T LOC103875939 -3.404067 0.001051016 0.03873139 -0.8031008 0.7367626 701 1 adipose_0yr
chr9:83789416:G_A POC1B -4.186397 7.381649e-05 0.006469939 -0.6548963 0.05233589 709 0.1993788 adipose_0yr
chr9:83920283:A_G GALNT4 3.572657 0.0006095696 0.02650365 0.58065 0.4394997 721 0.9777519 adipose_0yr
chr9:83901814:C_T ATP2B1 -3.092853 0.00275047 0.07192379 -0.4743842 1 627 1 adipose_0yr
chr9:84034034:G_C LOC103875941 -3.094156 0.002739744 0.07170731 -0.5176475 1 498 1 adipose_0yr
chr9:85407163:T_C EPYC 4.527485 2.111912e-05 0.002590583 1.319153 0.02181605 1033 0.1014877 adipose_0yr
chr9:85511441:G_A KERA -2.778285 0.006842918 0.125087 -0.6161485 1 1113 1 adipose_0yr
chr9:85515414:T_C LUM -2.11506 0.03761747 0.3130658 -0.2361163 1 1101 1 adipose_0yr
chr9:85563557:C_T DCN -3.484204 0.000812873 0.0324596 -0.4047557 0.7348372 904 1 adipose_0yr
chr9:85755408:C_T LOC108581070 -2.568876 0.0121108 0.1727943 -0.5615624 1 940 1 adipose_0yr
chr9:85764390:G_A LOC101018727 -1.852828 0.06768938 0.4082618 -0.4736871 1 862 1 adipose_0yr
chr9:86364112:G_A LOC110740733 -3.373762 0.001157151 0.0409505 -0.4347692 1 1043 1 adipose_0yr
chr9:86486185:G_A BTG1 4.034871 0.0001265239 0.00951164 0.4759777 0.1204508 952 0.3766268 adipose_0yr
chr9:86933369:T_A CLLU1-AS1 3.143816 0.002358999 0.06518794 0.4804305 1 904 1 adipose_0yr
chr9:86980926:G_A LOC116268910 -3.662959 0.0004523425 0.02205964 -0.6904085 0.4383199 969 0.9759185 adipose_0yr
chr9:87129023:C_T EEA1 -3.497692 0.0007781896 0.0314604 -0.731541 0.7206036 926 1 adipose_0yr
chr9:87258330:A_C LOC103875966 -3.431358 0.0009633584 0.03630969 -0.7241257 0.6878379 714 1 adipose_0yr
chr9:87623381:C_A LOC103875967 -2.554011 0.0125975 0.177064 -0.9088467 1 840 1 adipose_0yr
chr9:87727709:C_T LOC110740739 3.52895 0.0007031164 0.02931002 0.6402447 0.5814773 827 1 adipose_0yr
chr9:87755840:A_G NUDT4 -6.356413 1.283655e-08 5.817244e-06 -0.6639032 9.84563e-06 767 0.0001639586 adipose_0yr
chr9:87835658:G_A UBE2N -3.698479 0.000401772 0.0204994 -0.3243377 0.301329 750 0.7391046 adipose_0yr
chr9:87919030:A_G MRPL42 -2.326003 0.02261722 0.2420133 -0.4816667 1 743 1 adipose_0yr
chr9:88012653:C_T LOC108581076 4.48178 2.504838e-05 0.002934529 1.27082 0.01986336 793 0.09439275 adipose_0yr
chr9:88024053:C_T SOCS2 3.624869 0.0005132769 0.0239805 1.036526 0.4065153 792 0.9230815 adipose_0yr
chr9:88065953:C_T LOC103875973 3.906227 0.0001981706 0.01275853 1.213749 0.1563566 789 0.457262 adipose_0yr
chr9:88104320:A_G CRADD 3.46124 0.0008753118 0.03400551 0.4549393 0.7160051 818 1 adipose_0yr
chr9:88326148:G_C LOC116268912 3.908885 0.0001963581 0.01272603 0.6373892 0.1769186 901 0.4996696 adipose_0yr
chr9:88509575:G_A PLXNC1 -2.439321 0.01698589 0.2078848 -0.3843029 1 726 1 adipose_0yr
chr9:88652408:T_G CEP83 2.76349 0.007131408 0.1285875 1.062246 1 647 1 adipose_0yr
chr9:88925655:G_A LOC101001464 2.948289 0.004214302 0.09431245 0.8966388 1 869 1 adipose_0yr
chr9:88953816:T_C TMCC3 -3.026546 0.003350542 0.08197331 -0.7496374 1 883 1 adipose_0yr
chr9:89360334:A_G NDUFA12 3.226356 0.001833461 0.05503252 0.4028915 1 911 1 adipose_0yr
chr9:89411767:G_A NR2C1 2.689598 0.008745805 0.1439537 0.4069555 1 686 1 adipose_0yr
chr9:89570837:A_T FGD6 3.363815 0.001194134 0.04180511 0.4872113 0.5731842 480 1 adipose_0yr
chr9:89621871:C_T VEZT 2.991355 0.003716353 0.08768335 0.4096655 1 424 1 adipose_0yr
chr9:89818175:C_T METAP2 4.134574 8.886354e-05 0.007398679 0.4933901 0.09215149 1037 0.3066076 adipose_0yr
chr9:90046540:T_C USP44 4.865954 5.81425e-06 0.001007178 0.720229 0.005488652 944 0.03342614 adipose_0yr
chr9:90076479:A_C NTN4 -3.095359 0.002729887 0.07151927 -0.463847 1 1064 1 adipose_0yr
chr9:90314816:C_T LOC108581085 -4.237081 6.149311e-05 0.00569793 -0.7986547 0.04402907 716 0.1752297 adipose_0yr
chr9:90265242:G_A SNRPF 2.334719 0.02213164 0.2389729 0.3825577 1 681 1 adipose_0yr
chr9:90244049:C_T CCDC38 3.880753 0.0002163703 0.01350811 1.296962 0.1592486 736 0.4634616 adipose_0yr
chr9:90399700:C_G AMDHD1 6.259748 1.94053e-08 8.552383e-06 0.9883273 1.6087e-05 829 0.0002477939 adipose_0yr
chr9:90404694:T_C HAL -5.174908 1.725893e-06 0.000384729 -0.6767797 0.001511882 876 0.0115652 adipose_0yr
chr9:90351396:G_C LTA4H 3.07874 0.002869118 0.07394565 0.3375887 1 937 1 adipose_0yr
chr9:90513966:A_G LOC110740745 3.38059 0.001132391 0.04047467 1.114756 1 961 1 adipose_0yr
chr9:90692618:T_A ELK3 -3.438523 0.0009415142 0.03572704 -0.8131281 0.932099 990 1 adipose_0yr
chr9:90653086:G_A CDK17 -1.832429 0.07070411 0.4155295 -0.3178724 1 775 1 adipose_0yr
chr9:90832717:C_T CFAP54 -2.992028 0.003709023 0.0875501 -0.9373473 1 678 1 adipose_0yr
chr9:91375708:A_G NEDD1 -3.513504 0.0007393137 0.03035936 -0.9654863 0.6335918 857 1 adipose_0yr
chr9:92375095:A_G LOC103875998 2.539167 0.01310103 0.1812773 0.6651285 1 811 1 adipose_0yr
chr9:92657595:C_T LOC116268921 -3.813722 0.0002722193 0.01581766 -0.5963314 0.1913702 703 0.530271 adipose_0yr
chr9:92657469:C_T LOC103876002 -3.204835 0.00195877 0.05741612 -0.5811577 1 697 1 adipose_0yr
chr9:92887923:T_A TMPO 3.98542 0.0001504879 0.01070698 0.4737377 0.1173806 780 0.3696141 adipose_0yr
chr9:92937205:G_A SLC25A3 -2.216524 0.02956915 0.2794616 -0.234515 1 760 1 adipose_0yr
chr9:92875800:T_G LOC116269063 -4.013491 0.000136397 0.01004347 -0.8774703 0.1020249 748 0.3320391 adipose_0yr
chr9:93041557:G_A IKBIP 3.100379 0.002689083 0.07086166 0.4326987 1 740 1 adipose_0yr
chr9:92967260:C_A APAF1 -3.404002 0.001051234 0.03873139 -0.314333 0.7957841 757 1 adipose_0yr
chr9:93145579:G_T ANKS1B -3.366143 0.001185381 0.04158975 -0.4399822 0.8309519 701 1 adipose_0yr
chr9:94503774:C_T UHRF1BP1L -4.87326 5.651855e-06 0.0009864038 -0.6322439 0.003023742 535 0.02044352 adipose_0yr
chr9:94632674:G_T ACTR6 5.056885 2.755592e-06 0.0005639631 0.7398008 0.002041894 741 0.01483385 adipose_0yr
chr9:94746229:G_A SCYL2 -2.677445 0.009041168 0.1464921 -0.3266137 1 647 1 adipose_0yr
chr9:95056238:T_G GAS2L3 -2.387427 0.01938743 0.2229566 -0.5256335 1 782 1 adipose_0yr
chr9:95010924:A_G ANO4 -3.353193 0.001234854 0.04269399 -0.6920536 1 885 1 adipose_0yr
chr9:95321893:G_A LOC100999501 -3.483709 0.0008141753 0.03249789 -0.4835621 0.5047887 620 1 adipose_0yr
chr9:95698028:C_T UTP20 3.305108 0.00143608 0.04722386 0.8152554 1 892 1 adipose_0yr
chr9:95754017:A_G ARL1 6.39655 1.080702e-08 5.029418e-06 0.4982269 9.585823e-06 887 0.0001606671 adipose_0yr
chr9:95777030:C_T SPIC 2.504976 0.01433057 0.190471 0.3790725 1 940 1 adipose_0yr
chr9:95880189:C_T MYBPC1 3.432181 0.000960827 0.03622094 0.6644872 0.7446409 775 1 adipose_0yr
chr9:95965362:T_C CHPT1 2.621224 0.01052921 0.1595539 0.2296183 1 618 1 adipose_0yr
chr9:96090217:G_A SYCP3 -3.654311 0.0004655414 0.02246391 -0.6788241 0.2411504 518 0.6278999 adipose_0yr
chr9:96090217:G_A GNPTAB 5.04171 2.925454e-06 0.0005920856 0.6613369 0.00164118 561 0.0123963 adipose_0yr
chr9:96151261:G_A DRAM1 -2.039549 0.04478147 0.3379336 -0.1432503 1 716 1 adipose_0yr
chr9:96278076:C_A WASHC3 -3.490289 0.0007970482 0.03201671 -0.3637463 0.4981551 625 1 adipose_0yr
chr9:96329001:G_A NUP37 2.691934 0.008690062 0.1434874 0.4951829 1 575 1 adipose_0yr
chr9:96455948:T_C PARPBP -2.783002 0.006753212 0.124094 -1.214453 1 515 1 adipose_0yr
chr9:96880367:C_G IGF1 -2.618012 0.01062056 0.1604439 -0.3349604 1 222 1 adipose_0yr
chr9:97248265:A_G LOC108581099 -2.055381 0.04318907 0.3321125 -0.7873899 1 699 1 adipose_0yr
chr9:97248298:A_T PAH 3.111643 0.002599583 0.06918878 0.5442595 1 633 1 adipose_0yr
chr9:97719197:A_G C9H12orf42 3.085475 0.002811917 0.07290951 0.5002671 1 519 1 adipose_0yr
chr9:98050772:G_C STAB2 -3.661395 0.0004547038 0.02215167 -0.6425368 0.4151445 913 0.9362808 adipose_0yr
chr9:98214887:G_A NT5DC3 -5.356108 8.340771e-07 0.0002128759 -0.6339993 0.0009124804 1094 0.007636482 adipose_0yr
chr9:98292651:A_G LOC101015751 -9.724028 4.286434e-15 7.725258e-12 -1.163381 4.54362e-12 1060 4.667051e-10 adipose_0yr
chr9:98201466:T_C HSP90B1 -3.643135 0.0004831422 0.02308158 -0.2887158 0.4430414 917 0.983122 adipose_0yr
chr9:98405397:C_A C9H12orf73 3.140618 0.002381953 0.0656056 0.7179534 1 881 1 adipose_0yr
chr9:98395477:A_G TDG -2.764189 0.007117536 0.1284098 -0.7159103 1 804 1 adipose_0yr
chr9:98382692:T_C GLT8D2 4.733656 9.677801e-06 0.001462283 0.812836 0.006658327 688 0.03912302 adipose_0yr
chr9:98382692:T_C HCFC2 -2.775353 0.006899225 0.1259004 -0.572527 1 505 1 adipose_0yr
chr9:98518017:G_A NFYB 2.951478 0.004175413 0.09391015 0.3923599 1 578 1 adipose_0yr
chr9:98712186:C_T TXNRD1 -4.18746 7.353514e-05 0.00645309 -0.4867104 0.06125477 833 0.2260483 adipose_0yr
chr9:98753611:C_A EID3 2.671537 0.009188013 0.1479734 0.4447236 1 851 1 adipose_0yr
chr9:98668271:G_C LOC103876028 -2.841547 0.005726065 0.1134963 -0.5360984 1 864 1 adipose_0yr
chr9:98776622:A_G CHST11 3.927139 0.0001843344 0.01223273 0.40123 0.1762237 956 0.4984021 adipose_0yr
chr9:99183666:G_C SLC41A2 4.410798 3.259117e-05 0.0035556 0.5349466 0.02718103 834 0.120409 adipose_0yr
chr9:99330779:C_G C9H12orf45 -4.125954 9.163745e-05 0.007578634 -0.6639124 0.07761692 847 0.2708695 adipose_0yr
chr9:99333990:G_A ALDH1L2 -4.718677 1.024818e-05 0.001502849 -0.326814 0.009202863 898 0.05105967 adipose_0yr
chr9:99438786:A_G WASHC4 -2.56317 0.01229558 0.1744163 -0.2861832 1 754 1 adipose_0yr
chr9:99636532:G_A APPL2 -2.336066 0.02205744 0.2384507 -0.4526909 1 556 1 adipose_0yr
chr9:99742212:A_G C9H12orf75 -4.094125 0.0001026189 0.008247989 -0.3680625 0.08332657 812 0.2849451 adipose_0yr
chr9:100369613:G_A NUAK1 2.345022 0.02156957 0.2357104 0.3404173 1 798 1 adipose_0yr
chr9:100592064:A_C CKAP4 -3.931815 0.0001813696 0.01209336 -0.330059 0.1670414 921 0.4793861 adipose_0yr
chr9:100560232:C_A TCP11L2 -2.989526 0.003736336 0.08804512 -0.5417145 1 782 1 adipose_0yr
chr9:100651303:A_G POLR3B 2.70908 0.00829061 0.1399399 0.6715527 1 631 1 adipose_0yr
chr9:100848422:A_G RFX4 2.294518 0.02445081 0.2528527 0.8090103 1 788 1 adipose_0yr
chr9:101003257:C_T RIC8B 1.93929 0.05608217 0.3749153 0.3260189 1 421 1 adipose_0yr
chr9:101372852:C_G TMEM263 -2.913439 0.004661672 0.09993117 -0.6382611 1 560 1 adipose_0yr
chr9:101371194:T_C MTERF2 -8.781472 2.865504e-13 3.888941e-10 -1.126838 1.664858e-10 581 1.069518e-08 adipose_0yr
chr9:101235708:C_T CRY1 1.908003 0.06007093 0.3870164 0.2268812 1 592 1 adipose_0yr
chr9:101558806:G_A BTBD11 2.13645 0.03577804 0.3055923 0.6465733 1 718 1 adipose_0yr
chr9:102001181:G_A PWP1 -3.587833 0.0005799453 0.02579272 -0.7254318 0.5010728 864 1 adipose_0yr
chr9:101950105:G_A PRDM4 3.576518 0.0006018986 0.02635507 0.7849525 0.5573581 926 1 adipose_0yr
chr9:102446742:A_G WSCD2 3.050958 0.003116726 0.07808734 0.3761483 1 712 1 adipose_0yr
chr9:102558587:G_A CMKLR1 -3.093935 0.002741562 0.0717503 -0.3547159 1 1009 1 adipose_0yr
chr9:102838316:T_G FICD -2.685723 0.008839017 0.1447505 -0.5318059 1 628 1 adipose_0yr
chr9:102809989:A_G SART3 -3.659989 0.0004568346 0.02218117 -0.4228094 0.2800396 613 0.700482 adipose_0yr
chr9:102823141:G_A ISCU -2.572679 0.01198906 0.1720469 -0.3817658 1 547 1 adipose_0yr
chr9:102930563:C_T TMEM119 5.663966 2.370694e-07 7.273647e-05 0.6885169 0.0001375003 580 0.001559094 adipose_0yr
chr9:102882918:C_T SELPLG 3.060381 0.003030605 0.07671661 0.4147543 1 548 1 adipose_0yr
chr9:102852736:C_T CORO1C 4.540688 2.010011e-05 0.002496929 0.3742993 0.01043196 519 0.05661968 adipose_0yr
chr9:103147142:A_G SSH1 -2.795721 0.006516677 0.1218355 -0.414479 1 613 1 adipose_0yr
chr9:103079404:A_C DAO 2.619128 0.01058873 0.1601341 0.4398648 1 745 1 adipose_0yr
chr9:103334428:G_T USP30 -4.781208 8.064414e-06 0.001281873 -0.9239738 0.006007989 745 0.03599546 adipose_0yr
chr9:103280616:G_A ALKBH2 -7.227792 2.894905e-10 1.800637e-07 -0.9595637 2.162494e-07 747 6.04617e-06 adipose_0yr
chr9:103324948:T_C UNG -7.597223 5.648871e-11 3.895481e-08 -1.410343 4.411769e-08 781 1.497195e-06 adipose_0yr
chr9:103458834:A_G ACACB -3.193576 0.002027478 0.0587751 -0.2757832 1 792 1 adipose_0yr
chr9:103449726:G_A LOC116268929 -2.603246 0.01104994 0.1645288 -0.7236478 1 819 1 adipose_0yr
chr9:103361579:T_G LOC116268928 -2.999849 0.003624817 0.08618275 -0.4675698 1 844 1 adipose_0yr
chr9:103603152:A_G FOXN4 -2.403666 0.01860526 0.2180452 -0.3051539 1 1125 1 adipose_0yr
chr9:103741513:C_T MYO1H -2.354149 0.0210823 0.2325804 -0.5083002 1 1072 1 adipose_0yr
chr9:103696963:G_A KCTD10 3.040851 0.003211627 0.07971542 0.220978 1 1034 1 adipose_0yr
chr9:103761837:A_G UBE3B -6.551927 5.53606e-09 2.755588e-06 -0.6592747 5.436411e-06 982 9.907266e-05 adipose_0yr
chr9:103849301:G_A MMAB -4.653127 1.315321e-05 0.001815445 -0.5305019 0.01431069 1088 0.07262346 adipose_0yr
chr9:103883581:T_C MVK 4.241859 6.043959e-05 0.005614492 0.471746 0.06600003 1092 0.2389686 adipose_0yr
chr9:103949186:A_G FAM222A 2.39968 0.01879457 0.2193829 1.065407 1 745 1 adipose_0yr
chr9:104151021:C_A TRPV4 3.198028 0.002000043 0.05829691 0.318616 1 588 1 adipose_0yr
chr9:104136670:G_A GLTP -3.187508 0.002065433 0.05949568 -0.3142176 1 670 1 adipose_0yr
chr9:104154096:C_T TCHP -3.452803 0.000899369 0.03461819 -1.047629 0.5854892 651 1 adipose_0yr
chr9:104136590:G_A GIT2 3.444404 0.0009239357 0.03519961 0.4602666 0.5682205 615 1 adipose_0yr
chr9:104331898:G_A ANKRD13A 4.610761 1.544139e-05 0.002048218 0.4561328 0.008894243 576 0.04964854 adipose_0yr
chr9:104356697:T_C LOC110740757 -2.24274 0.02775255 0.2704217 -0.4544958 1 521 1 adipose_0yr
chr9:104383021:A_C IFT81 3.530217 0.0007002227 0.02928062 0.8406489 0.3038966 434 0.743693 adipose_0yr
chr9:104585369:A_G ATP2A2 -2.792215 0.006581109 0.1224117 -0.3555901 1 374 1 adipose_0yr
chr9:104641470:G_A ANAPC7 -2.280347 0.02531813 0.2573696 -0.8842985 1 372 1 adipose_0yr
chr9:104726575:G_C ARPC3 -2.725293 0.007928391 0.1360421 -0.2138295 1 374 1 adipose_0yr
chr9:104657183:A_G GPN3 -3.186394 0.002072474 0.05962509 -0.7581885 0.7854676 379 1 adipose_0yr
chr9:104765003:T_C FAM216A 2.871891 0.005252131 0.1075163 0.6960359 1 369 1 adipose_0yr
chr9:104774478:G_T VPS29 2.364555 0.02053869 0.2296499 0.3066296 1 368 1 adipose_0yr
chr9:104713355:C_T LOC116269048 2.104618 0.03854484 0.3165164 0.5495224 1 371 1 adipose_0yr
chr9:104810350:G_A RAD9B -2.499838 0.01452401 0.1912907 -0.3834865 1 385 1 adipose_0yr
chr9:104903287:A_G PPTC7 2.523993 0.01363445 0.1853721 0.7210582 1 394 1 adipose_0yr
chr9:104926774:C_T TCTN1 -9.901282 1.952899e-15 3.62034e-12 -0.8617397 9.159098e-13 469 1.172853e-10 adipose_0yr
chr9:104924522:G_C LOC101025325 -3.604892 0.000548276 0.02498213 -0.5524962 0.2757828 503 0.6922682 adipose_0yr
chr9:105023305:A_G HVCN1 2.696674 0.008577899 0.1426357 0.3445467 1 562 1 adipose_0yr
chr9:105000946:G_T LOC108581120 3.942453 0.0001747944 0.01186183 0.5682589 0.1176366 673 0.369814 adipose_0yr
chr9:105049418:G_C PPP1CC -3.261406 0.001645328 0.05140233 -0.5483493 1 707 1 adipose_0yr
chr9:105229227:A_G MYL2 3.865353 0.0002281374 0.01395815 0.9775029 0.2276812 998 0.6018855 adipose_0yr
chr9:105322740:G_C CUX2 3.044996 0.003172385 0.07900057 1.394803 1 786 1 adipose_0yr
chr9:105741124:C_G PHETA1 2.955066 0.004132059 0.09327915 0.566103 1 682 1 adipose_0yr
chr9:105772289:G_A SH2B3 -2.573538 0.01196171 0.171775 -0.4096659 1 630 1 adipose_0yr
chr9:105673553:T_A ATXN2 -2.347384 0.02144253 0.2349395 -0.486524 1 559 1 adipose_0yr
chr9:105987997:T_C BRAP -2.849528 0.005597733 0.1119621 -0.7117346 1 636 1 adipose_0yr
chr9:105973139:G_A ACAD10 4.823928 6.840661e-06 0.001142997 0.4117395 0.004767941 697 0.02977328 adipose_0yr
chr9:106010580:C_T ALDH2 -3.982282 0.0001521476 0.01079327 -0.4835135 0.1271954 836 0.3931513 adipose_0yr
chr9:106131433:A_T LOC108581122 3.887462 0.0002114275 0.01325253 0.6243793 0.1716791 812 0.4897687 adipose_0yr
chr9:106133294:C_G MAPKAPK5 -2.580861 0.01173084 0.1700567 -0.5685104 1 832 1 adipose_0yr
chr9:106131433:A_T LOC101003314 3.136172 0.002414204 0.06599477 0.4968126 1 848 1 adipose_0yr
chr9:106332462:G_A TMEM116 5.122541 2.125326e-06 0.0004576095 0.6996764 0.001307076 615 0.01023911 adipose_0yr
chr9:106410047:A_C ERP29 2.814629 0.006179069 0.117947 0.2688932 1 579 1 adipose_0yr
chr9:106251725:A_G NAA25 -2.871646 0.00525581 0.1075667 -0.6388852 1 594 1 adipose_0yr
chr9:106400119:T_C LOC101005648 3.266498 0.001619548 0.0510418 0.9899745 0.8956102 553 1 adipose_0yr
chr9:106409591:C_T TRAFD1 3.397868 0.001071952 0.03915228 0.5338372 0.5424075 506 1 adipose_0yr
chr9:106559544:C_T HECTD4 2.70738 0.008329446 0.1402666 0.3080123 1 475 1 adipose_0yr
chr9:106657876:G_A RPL6 -9.96223 1.490969e-15 3.122662e-12 -1.061538 8.901083e-13 597 1.147463e-10 adipose_0yr
chr9:106780577:C_T PTPN11 -7.963042 1.109629e-11 9.167043e-09 -0.7759288 6.069672e-09 547 2.585061e-07 adipose_0yr
chr9:107323230:T_C OAS1 3.050292 0.003122897 0.07819692 0.3426793 1 849 1 adipose_0yr
chr9:107323230:T_C OAS3 3.85915 0.0002330486 0.01417969 0.3617666 0.2067141 887 0.5601812 adipose_0yr
chr9:107267915:G_A OAS2 4.286925 5.132332e-05 0.004930234 0.5434096 0.04526716 882 0.1789078 adipose_0yr
chr9:107437197:A_G DTX1 -3.183482 0.002090987 0.06005922 -0.4244558 1 832 1 adipose_0yr
chr9:107358316:A_G RASAL1 4.033955 0.0001269324 0.009540021 0.4532272 0.1175394 926 0.369739 adipose_0yr
chr9:107475334:T_C DDX54 5.614114 2.911564e-07 8.831854e-05 0.5833853 0.0002745605 943 0.002811172 adipose_0yr
chr9:107552629:G_A RITA1 -6.240278 2.108508e-08 9.223353e-06 -0.9060819 1.92296e-05 912 0.0002872178 adipose_0yr
chr9:107455601:G_C IQCD -4.311667 4.689867e-05 0.004618809 -0.7401873 0.04291229 915 0.1718639 adipose_0yr
chr9:107621991:C_A TPCN1 -3.223191 0.001851405 0.05539669 -0.3598585 1 937 1 adipose_0yr
chr9:107611478:T_G LOC110740763 4.366952 3.830392e-05 0.004011051 1.010823 0.03995098 1043 0.1622708 adipose_0yr
chr9:107697693:T_C SLC8B1 3.525083 0.0007120185 0.02958542 0.4204018 0.7412112 1041 1 adipose_0yr
chr9:107724536:G_A PLBD2 3.348674 0.00125257 0.04311996 0.2370458 1 1114 1 adipose_0yr
chr9:107657716:C_G SDS -4.317446 4.591957e-05 0.004544852 -1.122026 0.0511544 1114 0.1960834 adipose_0yr
chr9:107728258:G_C SDSL -8.659869 4.935261e-13 6.186375e-10 -0.8348575 5.522557e-10 1119 3.129123e-08 adipose_0yr
chr9:108149662:G_A RBM19 4.910295 4.894323e-06 0.0008780976 0.7112371 0.00588787 1203 0.03541942 adipose_0yr
chr9:109014857:C_T TBX3 3.045625 0.003166475 0.0789721 0.5490269 1 1055 1 adipose_0yr
chr9:109252924:G_C LOC108581127 -4.017325 0.0001345736 0.009968247 -0.7070994 0.1400911 1041 0.4208431 adipose_0yr
chr9:109682967:T_C LOC103876088 -3.524564 0.0007132193 0.02961901 -0.6982907 0.8309005 1165 1 adipose_0yr
chr9:110305731:T_G MED13L 2.782633 0.006760196 0.1241555 0.4069718 1 731 1 adipose_0yr
chr9:110769447:G_A LOC101021176 2.589967 0.01144941 0.167587 0.4236541 1 1034 1 adipose_0yr
chr9:110927640:G_A LOC108581133 -3.752069 0.000335539 0.01823609 -0.6605779 0.3445986 1027 0.8177724 adipose_0yr
chr9:110833454:G_A LOC108581132 -3.20121 0.001980653 0.0579045 -0.5223522 1 1026 1 adipose_0yr
chr9:110868408:T_C LOC103876094 3.645818 0.0004788607 0.02291973 0.4683796 0.4802972 1003 1 adipose_0yr
chr9:111122164:A_C C9H12orf49 6.322118 1.486654e-08 6.695883e-06 1.082438 1.465841e-05 986 0.0002287236 adipose_0yr
chr9:111003475:T_A RNFT2 3.19084 0.002044509 0.05917682 0.5720867 1 1017 1 adipose_0yr
chr9:111240780:T_C HRK -2.36285 0.02062689 0.2299758 -0.7186531 1 986 1 adipose_0yr
chr9:111276008:G_A FBXW8 4.826625 6.769816e-06 0.00113718 0.4565892 0.005382004 795 0.03296334 adipose_0yr
chr9:111457142:A_G TESC 2.960793 0.004063718 0.09220477 0.3323239 1 828 1 adipose_0yr
chr9:111409782:T_C FBXO21 3.383956 0.00112037 0.04027421 0.4482163 1 936 1 adipose_0yr
chr9:112303291:T_C RFC5 -3.235735 0.001781236 0.05411552 -0.5517483 1 979 1 adipose_0yr
chr9:112349119:G_A WSB2 -3.771798 0.0003138865 0.01741767 -0.2619064 0.2922283 931 0.7227816 adipose_0yr
chr9:112383314:G_A VSIG10 -6.364565 1.239588e-08 5.674841e-06 -0.6895223 1.156536e-05 933 0.0001876245 adipose_0yr
chr9:112453152:G_A PEBP1 -3.013561 0.003481445 0.08402199 -0.3567767 1 919 1 adipose_0yr
chr9:112521047:C_T TAOK3 4.21199 6.732268e-05 0.006084158 0.549101 0.05951325 884 0.2204063 adipose_0yr
chr9:112710691:C_T SUDS3 6.179905 2.726247e-08 1.17051e-05 0.7875121 2.625376e-05 963 0.0003768925 adipose_0yr
chr9:112778476:T_C LOC100998438 -2.994305 0.003684314 0.08708766 -0.5963196 1 963 1 adipose_0yr
chr9:113443376:A_G HSPB8 4.577242 1.752156e-05 0.002250763 0.627364 0.01606727 917 0.07980865 adipose_0yr
chr9:113752976:G_A LOC103876111 -4.746805 9.202665e-06 0.001420788 -1.166936 0.01050024 1141 0.05690047 adipose_0yr
chr9:113984177:G_A TMEM233 -3.850036 0.0002404473 0.01447769 -0.8046067 0.2005331 834 0.5487732 adipose_0yr
chr9:114003889:T_C PRKAB1 3.754077 0.0003332715 0.01815373 1.224908 0.2269579 681 0.600552 adipose_0yr
chr9:113913244:G_A CIT 2.336871 0.0220132 0.2381269 0.8454798 1 642 1 adipose_0yr
chr9:114345924:C_T BICDL1 2.972436 0.003927985 0.09089055 0.3291423 1 597 1 adipose_0yr
chr9:114345924:C_T RAB35 5.155483 1.864649e-06 0.0004084847 0.6113233 0.0009994521 536 0.008228665 adipose_0yr
chr9:114509602:T_C LOC116268941 -4.91618 4.783443e-06 0.0008607136 -0.8865672 0.00276483 578 0.01896674 adipose_0yr
chr9:114525785:C_T GCN1 2.250741 0.02721805 0.267418 0.3561856 1 581 1 adipose_0yr
chr9:114437140:A_G RPLP0 -2.879085 0.005145198 0.1059754 -0.1850296 1 560 1 adipose_0yr
chr9:114495163:T_C PXN 3.726559 0.0003656516 0.01935813 0.3301708 0.2033023 556 0.5542962 adipose_0yr
chr9:114588401:T_G SIRT4 -4.1671 7.910778e-05 0.006823424 -0.7270651 0.03852549 487 0.157782 adipose_0yr
chr9:114632193:G_A PLA2G1B 3.82159 0.0002650119 0.0155008 0.7136911 0.1174003 443 0.3696156 adipose_0yr
chr9:114750085:T_C MSI1 -3.670479 0.0004411562 0.02167988 -0.418417 0.2055788 466 0.5582071 adipose_0yr
chr9:114795269:C_T LOC103876119 -2.809715 0.006265233 0.1187579 -0.2778559 1 399 1 adipose_0yr
chr9:114714690:C_T TRIAP1 -3.52727 0.0007069699 0.02942382 -0.6783426 0.2735973 387 0.6894854 adipose_0yr
chr9:114855786:C_T GATC -5.617851 2.867129e-07 8.701354e-05 -0.803644 0.000113825 397 0.001322656 adipose_0yr
chr9:114708759:A_G SRSF9 2.865818 0.005343983 0.1086971 0.4206794 1 396 1 adipose_0yr
chr9:114793686:G_A LOC108581142 3.953893 0.0001679783 0.01158365 1.464679 0.06752727 402 0.2426686 adipose_0yr
chr9:114795320:G_A DYNLL1 2.526931 0.01352969 0.1846334 0.2477938 1 399 1 adipose_0yr
chr9:114759224:C_A COQ5 8.094321 6.178252e-12 5.325679e-09 0.5789466 2.465122e-09 399 1.177862e-07 adipose_0yr
chr9:114784809:C_T RNF10 -2.689632 0.008744988 0.1439537 -0.6665948 1 503 1 adipose_0yr
chr9:115021288:C_T LOC108581143 3.11953 0.002538577 0.06822798 0.9027739 1 647 1 adipose_0yr
chr9:114907726:C_T POP5 3.196934 0.002006757 0.05846179 0.3853506 1 643 1 adipose_0yr
chr9:114962067:C_T CABP1 4.315507 4.624598e-05 0.004572012 0.5939772 0.03121604 675 0.1344088 adipose_0yr
chr9:115134314:A_G MLEC 3.470953 0.000848367 0.03342648 0.5625539 0.6456073 761 1 adipose_0yr
chr9:114991593:T_C UNC119B 3.815821 0.0002702785 0.01572442 0.418944 0.1916275 709 0.5306012 adipose_0yr
chr9:115017228:T_A ACADS -4.367295 3.825561e-05 0.004006333 -0.5372579 0.02501917 654 0.1127036 adipose_0yr
chr9:115158107:T_G SPPL3 -2.596083 0.01126383 0.1662384 -0.306211 1 586 1 adipose_0yr
chr9:115279459:G_T LOC101014801 -2.795609 0.006518724 0.1218631 -0.4910932 1 834 1 adipose_0yr
chr9:115448647:G_T C9H12orf43 -4.245201 5.971317e-05 0.005553717 -0.7792289 0.05648866 946 0.2115076 adipose_0yr
chr9:115338453:C_T OASL -2.504022 0.01436628 0.190471 -0.6733079 1 1018 1 adipose_0yr
chr9:115543699:G_A LOC101017058 -2.862681 0.005392013 0.1093614 -0.6889153 1 1146 1 adipose_0yr
chr9:115542150:G_A P2RX7 3.768241 0.0003176888 0.01756315 0.5236469 0.3732844 1175 0.8660522 adipose_0yr
chr9:115591295:G_A LOC108581149 -4.829882 6.685191e-06 0.001125114 -0.5440491 0.006230598 932 0.03713214 adipose_0yr
chr9:115657108:A_G P2RX4 3.489398 0.0007993491 0.03208264 0.6430651 0.7362005 921 1 adipose_0yr
chr9:115640687:T_C LOC116268943 4.017144 0.0001346594 0.009973403 0.846627 0.1145952 851 0.3629855 adipose_0yr
chr9:115676615:C_T CAMKK2 3.379525 0.001136219 0.04055146 0.2425389 0.9657862 850 1 adipose_0yr
chr9:115653310:C_T ANAPC5 -3.479059 0.0008264865 0.03285188 -0.6614678 0.5587049 676 1 adipose_0yr
chr9:115784883:A_G RNF34 -2.083136 0.04051515 0.3233498 -0.6855887 1 479 1 adipose_0yr
chr9:115916393:G_A KDM2B 3.830482 0.0002570869 0.01516969 0.4284733 0.1316285 512 0.4030479 adipose_0yr
chr9:116050375:C_T LOC103876122 3.005608 0.003563939 0.08528884 1.092954 1 811 1 adipose_0yr
chr9:116012747:C_G ORAI1 -3.660431 0.0004561643 0.02215698 -0.4955715 0.3763356 825 0.8716572 adipose_0yr
chr9:115954024:C_T MORN3 -3.613668 0.0005326308 0.02460391 -0.7859602 0.4490078 843 0.9918622 adipose_0yr
chr9:116064513:G_A TMEM120B -3.165055 0.002211744 0.06245828 -1.060182 1 880 1 adipose_0yr
chr9:116268795:A_G RHOF 3.561989 0.0006312476 0.02723838 0.2950149 0.5334042 845 1 adipose_0yr
chr9:116103182:G_A LOC103876124 3.722884 0.0003701964 0.01954829 0.6318174 0.3176285 858 0.767519 adipose_0yr
chr9:116113454:A_C SETD1B -2.703134 0.008427206 0.1410817 -0.4091255 1 884 1 adipose_0yr
chr9:116229629:C_T HPD -3.045208 0.003170395 0.07900057 -0.591406 1 889 1 adipose_0yr
chr9:116340091:G_A PSMD9 -2.917031 0.004613615 0.09925881 -0.3741437 1 895 1 adipose_0yr
chr9:116327865:C_T WDR66 -5.005645 3.371277e-06 0.000656206 -0.5162265 0.003017293 895 0.0204071 adipose_0yr
chr9:116262364:A_G LOC101026018 -2.784193 0.006730736 0.1238467 -0.6294874 1 898 1 adipose_0yr
chr9:116424905:G_T BCL7A -2.980536 0.003836038 0.08949679 -0.3306975 1 742 1 adipose_0yr
chr9:116441897:C_T LOC100997612 2.723227 0.007973732 0.1365232 0.8657174 1 675 1 adipose_0yr
chr9:116427249:G_A MLXIP 3.374196 0.001155563 0.0409505 0.6166389 0.7707608 667 1 adipose_0yr
chr9:116459096:G_A LOC101002161 2.565846 0.01220862 0.173681 0.7329263 1 681 1 adipose_0yr
chr9:116569666:C_T LRRC43 3.503514 0.000763655 0.03102565 0.5690012 0.5147035 674 1 adipose_0yr
chr9:116579504:G_A B3GNT4 -2.22945 0.02866079 0.2750324 -0.7363858 1 666 1 adipose_0yr
chr9:116580636:A_G DIABLO -2.861961 0.005403088 0.1094923 -0.2388755 1 652 1 adipose_0yr
chr9:116610515:A_G LOC103876128 3.86639 0.0002273264 0.01391614 0.6132222 0.1486715 654 0.4405557 adipose_0yr
chr9:116574662:G_A VPS33A -4.400421 3.386366e-05 0.003669383 -0.4084388 0.02218069 655 0.1028353 adipose_0yr
chr9:116666679:C_A CLIP1 -3.622668 0.0005170259 0.02410726 -0.4414109 0.3376179 653 0.8050226 adipose_0yr
chr9:116863951:A_G ZCCHC8 3.111219 0.002602896 0.06923557 0.4614323 1 806 1 adipose_0yr
chr9:116967299:T_C RSRC2 3.67949 0.0004280971 0.02125707 0.4276399 0.3223572 753 0.7756277 adipose_0yr
chr9:116839417:A_G LOC116268945 -3.088681 0.002785057 0.07247567 -0.96738 1 708 1 adipose_0yr
chr9:116884747:G_A KNTC1 2.897495 0.004880612 0.102585 0.4989213 1 720 1 adipose_0yr
chr9:117107970:A_G LOC101004138 -3.804444 0.0002809582 0.01608573 -0.5829438 0.2525814 899 0.6486075 adipose_0yr
chr9:117159510:T_G HCAR1 3.09251 0.0027533 0.07197027 0.1786295 1 969 1 adipose_0yr
chr9:117133299:T_C DENR 3.495342 0.0007841314 0.03166006 0.4016793 0.7190485 917 1 adipose_0yr
chr9:117211558:G_A CCDC62 3.620052 0.0005215167 0.02423576 1.132582 0.4526765 868 0.9976991 adipose_0yr
chr9:117217566:T_A HIP1R 4.523221 2.145877e-05 0.002623609 0.7703809 0.01697389 791 0.08358517 adipose_0yr
chr9:117169496:A_T LOC110740774 2.925443 0.004502843 0.09785134 1.025051 1 742 1 adipose_0yr
chr9:117267691:G_A VPS37B -3.126478 0.002485942 0.06729345 -0.3842635 1 736 1 adipose_0yr
chr9:117350406:G_A ABCB9 5.200384 1.559145e-06 0.0003571302 0.7947999 0.000890272 571 0.00748374 adipose_0yr
chr9:117410215:A_G OGFOD2 3.01511 0.003465579 0.08377211 0.4537625 1 506 1 adipose_0yr
chr9:117442844:T_C ARL6IP4 -11.42736 2.469945e-18 5.845743e-14 -0.590228 1.232503e-15 499 3.757764e-13 adipose_0yr
chr9:117478543:G_A PITPNM2 -2.919696 0.004578246 0.09884339 -0.361532 1 488 1 adipose_0yr
chr9:117634239:C_G MPHOSPH9 -4.478491 2.535696e-05 0.0029656 -0.4769953 0.01412382 557 0.07184598 adipose_0yr
chr9:117681689:G_A C9H12orf65 -3.669889 0.0004420245 0.02171302 -0.4950121 0.2722871 616 0.6871751 adipose_0yr
chr9:117632603:G_A CDK2AP1 -4.197709 7.087491e-05 0.006255765 -0.3379571 0.04862019 686 0.1885136 adipose_0yr
chr9:117712721:T_G SBNO1 2.705039 0.008383209 0.1406869 0.6357175 1 691 1 adipose_0yr
chr9:117747129:G_A LOC116268949 2.818039 0.006119902 0.1176353 0.6032133 1 786 1 adipose_0yr
chr9:117757394:T_C KMT5A -3.82348 0.0002633084 0.0154157 -0.5373522 0.2098568 797 0.5671773 adipose_0yr
chr9:117786810:C_G RILPL2 4.313262 4.662655e-05 0.004602008 0.6553383 0.04047185 868 0.1640395 adipose_0yr
chr9:117891464:T_A SNRNP35 -11.35768 3.334764e-18 5.845743e-14 -0.9985899 2.994618e-15 898 8.217231e-13 adipose_0yr
chr9:117943526:C_T RILPL1 -3.489275 0.0007996657 0.03208583 -0.4434353 0.7037058 880 1 adipose_0yr
chr9:117991551:A_G LOC116268950 -3.248734 0.001711152 0.05281696 -0.6136808 1 889 1 adipose_0yr
chr9:117916350:G_A TMED2 -2.593383 0.01134542 0.1669542 -0.245554 1 824 1 adipose_0yr
chr9:118075515:G_A DDX55 3.534752 0.0006899595 0.02894289 0.9242592 0.5526575 801 1 adipose_0yr
chr9:118038567:T_C EIF2B1 2.98195 0.003820201 0.08940767 0.4145625 1 756 1 adipose_0yr
chr9:117958155:A_C GTF2H3 -5.167778 1.775608e-06 0.0003945253 -0.6164717 0.001440018 811 0.01109056 adipose_0yr
chr9:118099844:G_A TCTN2 -4.184789 7.424407e-05 0.006495032 -0.5388516 0.05865282 790 0.2179583 adipose_0yr
chr9:118104588:T_C ATP6V0A2 3.480636 0.0008222903 0.03271123 0.9405156 0.6899016 839 1 adipose_0yr
chr9:118210623:A_G DNAH10 5.119816 2.148417e-06 0.0004616929 0.6311187 0.002215018 1031 0.01586948 adipose_0yr
chr9:118394578:G_A LOC110740781 -4.090485 0.0001039525 0.008299461 -0.4530893 0.09792325 942 0.3210291 adipose_0yr
chr9:118323234:G_A CCDC92 3.444482 0.0009237041 0.03519961 0.5209915 0.8562737 927 1 adipose_0yr
chr9:118313279:C_G ZNF664 -2.633173 0.01019551 0.1565434 -0.2577626 1 831 1 adipose_0yr
chr9:118686270:G_T RFLNA -3.284207 0.001532825 0.04931313 -0.3454334 1 1092 1 adipose_0yr
chr9:118804893:T_C NCOR2 -3.154851 0.002281387 0.06381819 -0.4290496 1 1085 1 adipose_0yr
chr9:119120894:G_A LOC103876137 3.355646 0.001225336 0.04251896 0.7819621 1 1022 1 adipose_0yr
chr9:119179697:C_T LOC103876138 4.025894 0.0001305827 0.009746229 1.185218 0.1248371 956 0.3873782 adipose_0yr
chr9:119261798:C_T SCARB1 3.616805 0.000527142 0.02443813 0.3496213 0.5023663 953 1 adipose_0yr
chr9:119271091:G_A UBC -4.000091 0.0001429578 0.01040827 -0.4013491 0.1629718 1140 0.4714558 adipose_0yr
chr9:119371611:C_G DHX37 4.672409 1.222438e-05 0.001719125 0.5418909 0.01347127 1102 0.06933837 adipose_0yr
chr9:119499559:G_A BRI3BP -4.452876 2.788975e-05 0.003184072 -0.6598913 0.03327247 1193 0.1405537 adipose_0yr
chr9:119510675:T_G AACS -6.000022 5.835647e-08 2.064003e-05 -0.4808554 6.71683e-05 1151 0.0008476798 adipose_0yr
chr9:119520397:C_T LOC100997021 4.294616 4.990649e-05 0.004815929 0.872226 0.04915789 985 0.1902906 adipose_0yr
chr9:121226596:T_C LOC116268953 3.586233 0.0005830028 0.02588062 0.5258593 1 1844 1 adipose_0yr
chr9:122635796:A_G TMEM132C -5.239538 1.33319e-06 0.0003111052 -0.4635785 0.00170915 1282 0.01280396 adipose_0yr
chr9:123228882:C_T SLC15A4 -7.616855 5.177473e-11 3.586477e-08 -1.134878 7.906001e-08 1527 2.505915e-06 adipose_0yr
chr9:123293514:C_T GLT1D1 3.026234 0.003353626 0.08202052 0.7341215 1 1482 1 adipose_0yr
chr9:123529815:C_G TMEM132D 3.045682 0.003165932 0.07896175 0.7375968 1 1276 1 adipose_0yr
chr9:124530333:G_A FZD10 -3.189365 0.002053753 0.05930031 -0.648934 1 1363 1 adipose_0yr
chr9:124720933:C_T PIWIL1 -3.562842 0.0006294871 0.02717003 -0.863027 0.7427948 1180 1 adipose_0yr
chr9:124907724:T_C RIMBP2 -3.262057 0.00164201 0.0513091 -0.4143676 1 1191 1 adipose_0yr
chr9:125243766:A_G STX2 4.339414 4.237497e-05 0.004294511 0.6728916 0.05127371 1210 0.1963839 adipose_0yr
chr9:125329378:C_A RAN 2.638519 0.01004934 0.1551856 0.3807789 1 1050 1 adipose_0yr
chr9:125486667:G_A ADGRD1 3.421204 0.0009951355 0.03717415 0.4234211 1 1148 1 adipose_0yr
chr9:125639142:C_A LOC116268957 3.484519 0.0008120484 0.03242772 0.6034689 1 1351 1 adipose_0yr
chr9:125920734:G_A LOC103876186 5.850429 1.092859e-07 3.70285e-05 0.9527859 0.0001994467 1825 0.002155865 adipose_0yr
chr9:125869924:C_T LOC116268958 3.523022 0.0007168054 0.02973064 0.4181499 1 1832 1 adipose_0yr
chr9:126134739:T_C SFSWAP 3.243417 0.001739501 0.05326166 0.6576832 1 1052 1 adipose_0yr
chr9:126149233:C_T LOC108581176 4.230307 6.301703e-05 0.005808229 1.229159 0.062891 998 0.2304923 adipose_0yr
chr9:126274394:T_C MMP17 3.306217 0.001431111 0.04711964 0.3953894 1 1087 1 adipose_0yr
chr9:126274369:G_T ULK1 -3.265586 0.001624138 0.0510418 -0.3854743 1 1116 1 adipose_0yr
chr9:126252658:T_A PUS1 4.154792 8.267152e-05 0.007063764 0.7032129 0.08845853 1070 0.2975156 adipose_0yr
chr9:126360448:G_A EP400 -4.267935 5.499021e-05 0.005206103 -0.5290421 0.05213072 948 0.1988623 adipose_0yr
chr9:126433318:C_T LOC101011933 3.2028 0.001971027 0.05770805 0.4365643 1 776 1 adipose_0yr
chr9:126532787:G_A DDX51 5.539463 3.955728e-07 0.0001167178 0.5273444 0.0003781676 956 0.003646508 adipose_0yr
chr9:126533338:T_C NOC4L -5.613002 2.924923e-07 8.846218e-05 -0.6943464 0.0002860575 978 0.002908731 adipose_0yr
chr9:126687210:G_A LOC101015958 4.12928 9.055738e-05 0.00750191 0.6538854 0.105771 1168 0.3407665 adipose_0yr
chr9:126698402:C_T LOC110740786 -5.286735 1.103178e-06 0.0002670498 -0.7778135 0.001408758 1277 0.01090227 adipose_0yr
chr9:126630720:C_A LOC108581177 4.845591 6.2913e-06 0.00106994 0.7667686 0.007958495 1265 0.045388 adipose_0yr
chr9:126599270:C_T LOC101013007 3.575643 0.0006036287 0.02641234 0.8241102 0.7883391 1306 1 adipose_0yr
chr9:126769054:C_G FBRSL1 -2.95006 0.00419267 0.09403862 -0.4216398 1 1066 1 adipose_0yr
chr9:126892011:A_G LRCOL1 -2.665482 0.009340756 0.1491395 -0.6249026 1 769 1 adipose_0yr
chr9:126915714:T_C POLE -4.323639 4.48924e-05 0.004466894 -0.7168629 0.03057173 681 0.1321976 adipose_0yr
chr9:127076375:G_A PXMP2 -4.378006 3.677855e-05 0.003882698 -0.3737696 0.03019519 821 0.1311006 adipose_0yr
chr9:126995695:C_T PGAM5 -4.755472 8.901987e-06 0.001388825 -1.039029 0.007629003 857 0.04379494 adipose_0yr
chr9:127125686:C_T ANKLE2 5.002058 3.419089e-06 0.0006647765 0.4982808 0.003042989 890 0.02054472 adipose_0yr
chr9:127227019:T_G GOLGA3 -4.245774 5.958947e-05 0.005547817 -0.2026326 0.06131756 1029 0.2261497 adipose_0yr
chr9:127124045:G_A CHFR 4.711216 1.054437e-05 0.00154371 0.6370302 0.01274815 1209 0.06635945 adipose_0yr
chr9:127156467:C_T ZNF605 -3.485086 0.0008105625 0.03238204 -0.7658613 0.954032 1177 1 adipose_0yr
chr9:127323407:C_T ZNF26 -3.306666 0.001429105 0.04707499 -0.7784062 1 1212 1 adipose_0yr
chr9:127404437:T_C ZNF84 -3.5995 0.0005581036 0.02515017 -0.4823347 0.684235 1226 1 adipose_0yr
chr9:127460933:G_A ZNF140 -4.759594 8.762355e-06 0.001372957 -0.5342808 0.01001537 1143 0.05480331 adipose_0yr
chr9:127407119:T_C ZNF891 -6.738892 2.462465e-09 1.293705e-06 -0.7825262 2.804747e-06 1139 5.576975e-05 adipose_0yr
chr9:127475963:G_A ZNF10 -3.572566 0.0006097508 0.02650966 -0.5633294 0.7103597 1165 1 adipose_0yr
chr9:127518212:T_G ZNF268 4.388289 3.541238e-05 0.003786535 0.5365683 0.04667352 1318 0.182662 adipose_0yr
chr10:26259:A_G FAM168B 3.124745 0.002498969 0.0690357 0.3120126 1 428 1 adipose_0yr
chr10:72452:C_T ARHGEF4 -4.266215 5.533453e-05 0.004703484 -1.06141 0.02877395 520 0.1262426 adipose_0yr
chr10:161187:C_G LOC110740972 -2.963001 0.004037647 0.09416057 -0.5062984 1 1153 1 adipose_0yr
chr10:1953679:G_A LOC101012197 5.348886 8.58772e-07 0.0001888536 0.4890854 0.0008106808 944 0.006939196 adipose_0yr
chr10:1879088:A_G LOC116269134 -5.350885 8.518662e-07 0.0001874433 -1.115644 0.000362895 426 0.00352936 adipose_0yr
chr10:2149518:T_C UGGT1 5.550239 3.784903e-07 9.451981e-05 0.7050097 0.0002944655 778 0.002976891 adipose_0yr
chr10:2185777:A_G SAP130 2.605026 0.01099736 0.1696618 0.2862076 1 978 1 adipose_0yr
chr10:2400308:G_A AMMECR1L -2.734652 0.007725929 0.1379592 -0.534069 1 950 1 adipose_0yr
chr10:2434440:G_A POLR2D -5.894052 9.106325e-08 2.796502e-05 -0.7225939 7.867865e-05 864 0.0009650443 adipose_0yr
chr10:2381578:C_T WDR33 -3.173133 0.002158024 0.06313824 -0.3959664 1 693 1 adipose_0yr
chr10:2506790:T_G SFT2D3 3.771304 0.0003144123 0.01718386 0.4593931 0.2933467 933 0.7247009 adipose_0yr
chr10:2702967:G_A LIMS2 4.16006 8.112766e-05 0.006330695 0.3368345 0.0833181 1027 0.2849451 adipose_0yr
chr10:2665969:G_C GPR17 -2.740914 0.007593113 0.1364165 -0.3663479 1 1181 1 adipose_0yr
chr10:2748434:G_A MYO7B 8.910946 1.606479e-13 4.552489e-10 1.68385 1.992034e-10 1240 1.246351e-08 adipose_0yr
chr10:2716096:G_A IWS1 2.848495 0.005614193 0.1160436 0.2791645 1 1421 1 adipose_0yr
chr10:2868936:T_C PROC 4.831136 6.652888e-06 0.0009209595 0.924124 0.007378053 1109 0.04261347 adipose_0yr
chr10:2817616:G_T LOC116269131 3.006722 0.003552278 0.08647479 0.5887425 1 1025 1 adipose_0yr
chr10:2856785:C_T MAP3K2 -3.47198 0.0008455654 0.03463085 -0.5405802 0.8548666 1011 1 adipose_0yr
chr10:3028136:C_T ERCC3 6.057445 4.580431e-08 1.486438e-05 1.371987 4.401795e-05 961 0.0005896072 adipose_0yr
chr10:3087998:C_T LOC101003912 3.095207 0.002731125 0.07318209 0.5703592 1 1173 1 adipose_0yr
chr10:3261834:T_A BIN1 -4.256391 5.734151e-05 0.004852391 -0.4078502 0.08354658 1457 0.2853118 adipose_0yr
chr10:3614531:G_A GYPC 3.579054 0.0005969103 0.02717965 0.3636893 0.8750706 1466 1 adipose_0yr
chr10:6811658:C_T LOC100998459 -3.158966 0.002253056 0.06460003 -0.5464991 1 1105 1 adipose_0yr
chr10:7584622:G_T LOC100997747 -3.515182 0.0007352976 0.03125746 -0.5913182 1 1521 1 adipose_0yr
chr10:8115953:A_G LOC103877311 -3.236054 0.001779483 0.0562502 -0.6745243 1 1375 1 adipose_0yr
chr10:8358830:A_G LOC110740840 -3.009408 0.003524301 0.08607887 -0.5502751 1 1768 1 adipose_0yr
chr10:8690287:T_C TSN 3.664483 0.0004500549 0.02242089 0.6170889 0.7623929 1694 1 adipose_0yr
chr10:8631587:T_C NIFK -7.406706 1.313909e-10 1.028246e-07 -0.7399352 2.045757e-07 1557 5.761715e-06 adipose_0yr
chr10:8722346:C_T LOC116269138 -6.823544 1.703455e-09 9.846292e-07 -1.078214 2.420609e-06 1421 4.930547e-05 adipose_0yr
chr10:8629325:G_A CLASP1 3.259467 0.001655239 0.05375009 0.4348481 1 1133 1 adipose_0yr
chr10:9106762:C_T TFCP2L1 4.084242 0.0001062789 0.007533643 0.6678392 0.1277473 1202 0.3941799 adipose_0yr
chr10:9302671:C_G GLI2 2.51838 0.01383667 0.1929669 0.3999564 1 1409 1 adipose_0yr
chr10:9800260:A_T LOC110740841 -3.394734 0.001082683 0.0405339 -0.6548026 1 1140 1 adipose_0yr
chr10:9705669:C_T LOC108581764 -3.793789 0.0002913251 0.01615772 -0.5401359 0.3373545 1158 0.8047573 adipose_0yr
chr10:9961037:C_T INHBB -3.466175 0.0008615212 0.03497508 -0.4742336 1 1187 1 adipose_0yr
chr10:10036782:G_A RALB -3.610939 0.0005374495 0.02524319 -0.4611571 0.6282785 1169 1 adipose_0yr
chr10:10241994:T_C TMEM185B -3.614741 0.0005307472 0.02524319 -0.3482667 0.4490122 846 0.9918622 adipose_0yr
chr10:10243184:T_A EPB41L5 -5.426972 6.258927e-07 0.0001425448 -0.5007631 0.0004462615 713 0.0042008 adipose_0yr
chr10:10424089:G_A LOC101016129 -2.353157 0.02113477 0.2437223 -0.3698127 1 825 1 adipose_0yr
chr10:10349271:A_G PTPN4 3.559696 0.0006360013 0.02815673 0.2652489 0.5660411 890 1 adipose_0yr
chr10:10756630:T_A LOC103877303 3.430128 0.0009671572 0.03761198 0.6543784 1 1117 1 adipose_0yr
chr10:10593207:G_T TMEM177 3.978189 0.0001543383 0.00999284 0.5928518 0.1745567 1131 0.495549 adipose_0yr
chr10:10864756:C_T CFAP221 4.191174 7.25601e-05 0.005789229 0.4474654 0.08634652 1190 0.2924606 adipose_0yr
chr10:11001290:G_A SCTR -3.249122 0.001709101 0.05494789 -0.8143644 1 1117 1 adipose_0yr
chr10:10919865:A_G TMEM37 2.741946 0.00757142 0.1360943 0.3516493 1 1324 1 adipose_0yr
chr10:11040044:C_G DBI -5.147973 1.921175e-06 0.0003634384 -0.6739381 0.002731911 1422 0.01876772 adipose_0yr
chr10:11053590:G_A C10H2orf76 3.008387 0.00353491 0.08617244 0.54024 1 1443 1 adipose_0yr
chr10:11136297:G_A STEAP3 4.77132 8.37672e-06 0.001089035 0.46549 0.01016934 1214 0.05545201 adipose_0yr
chr10:11448828:C_T MARCO -2.849135 0.005604 0.1158891 -0.4397883 1 786 1 adipose_0yr
chr10:11563862:G_A EN1 2.557465 0.01248285 0.1818409 0.517642 1 673 1 adipose_0yr
chr10:12303577:A_G INSIG2 4.273879 5.381606e-05 0.004590337 0.8814387 0.05817516 1081 0.2170148 adipose_0yr
chr10:12361739:C_T LOC108581757 4.917062 4.767041e-06 0.000737774 1.020602 0.005277114 1107 0.032444 adipose_0yr
chr10:12395074:T_C CCDC93 -2.891859 0.004960253 0.107503 -0.3057316 1 1061 1 adipose_0yr
chr10:12548892:A_G DDX18 -4.10373 9.917827e-05 0.00710312 -0.33476 0.125758 1268 0.3897952 adipose_0yr
chr10:16504736:A_G LOC103877280 -3.885204 0.0002130794 0.01274343 -0.7230335 0.3164229 1485 0.7654724 adipose_0yr
chr10:16621692:G_A ACTR3 -3.531604 0.0006970675 0.03012009 -0.2638499 0.9528912 1367 1 adipose_0yr
chr10:16665612:C_G LOC116269143 2.912037 0.004680547 0.1037312 0.7380775 1 1328 1 adipose_0yr
chr10:16598070:G_T LOC103877279 4.179479 7.567293e-05 0.006001079 0.4931975 0.1039746 1374 0.3370367 adipose_0yr
chr10:16801200:G_A SLC35F5 2.927818 0.004472029 0.1008255 0.2499616 1 1440 1 adipose_0yr
chr10:16889068:G_A GPR39 2.699665 0.008507838 0.146677 0.4387741 1 1533 1 adipose_0yr
chr10:17118602:C_T LYPD1 2.974775 0.003901226 0.09214182 0.7377848 1 1438 1 adipose_0yr
chr10:17114706:G_A NCKAP5 -3.217255 0.001885511 0.05844795 -0.7670862 1 1438 1 adipose_0yr
chr10:18240248:T_C LOC108581747 4.950687 4.181017e-06 0.000674087 0.9137387 0.006781609 1622 0.03971376 adipose_0yr
chr10:18371795:C_G LOC101000082 -2.993003 0.003698426 0.08871102 -0.8515227 1 1726 1 adipose_0yr
chr10:18539812:G_A LOC103877272 3.026263 0.003353343 0.0831014 0.5912783 1 1350 1 adipose_0yr
chr10:18622708:G_A MGAT5 4.373041 3.745621e-05 0.003633123 0.5154966 0.04813123 1285 0.1871088 adipose_0yr
chr10:19362663:T_C LOC110740849 -4.314251 4.645839e-05 0.004262411 -0.685269 0.05774778 1243 0.2155498 adipose_0yr
chr10:19373346:T_C CCNT2 -3.567164 0.000620642 0.02773665 -0.3473384 0.6020227 970 1 adipose_0yr
chr10:19499875:G_A RAB3GAP1 -2.988333 0.003749425 0.08963188 -0.473075 1 873 1 adipose_0yr
chr10:19748443:A_G ZRANB3 -4.752015 9.020755e-06 0.0011589 -0.6789066 0.005953698 660 0.03572591 adipose_0yr
chr10:19969861:A_G R3HDM1 -3.043784 0.00318381 0.08043588 -0.1819836 1 651 1 adipose_0yr
chr10:20262354:C_A UBXN4 -4.832058 6.629212e-06 0.0009181833 -0.6218548 0.00429573 648 0.02734008 adipose_0yr
chr10:20349148:A_G MCM6 -5.772227 1.513836e-07 4.320954e-05 -0.6448919 0.0001185334 783 0.001368263 adipose_0yr
chr10:20454332:T_C DARS1 -5.456716 5.545799e-07 0.0001279897 -0.5269281 0.0004248082 766 0.004037465 adipose_0yr
chr10:20538285:C_T CXCR4 -2.607573 0.0109225 0.1690544 -0.2967429 1 1217 1 adipose_0yr
chr10:20510367:C_T LOC110740851 -3.337147 0.001298851 0.04555778 -0.7627233 1 1209 1 adipose_0yr
chr10:20881017:A_C LOC101019797 -2.944841 0.004256725 0.09770092 -0.4194359 1 1352 1 adipose_0yr
chr10:22287891:G_A LOC103876203 6.246751 2.05112e-08 8.415488e-06 0.9073767 1.802934e-05 879 0.0002726832 adipose_0yr
chr10:22333213:T_C SPOPL 4.658842 1.287099e-05 0.001554066 0.4958701 0.01074727 835 0.05793816 adipose_0yr
chr10:22584199:C_T NXPH2 -2.845146 0.005667855 0.1165588 -0.3381381 1 879 1 adipose_0yr
chr10:25567284:T_C LOC101000301 2.270263 0.02595164 0.2703134 0.4124223 1 1266 1 adipose_0yr
chr10:26709909:G_A LOC103876214 -3.845646 0.0002440908 0.01414355 -1.136424 0.2597126 1064 0.6624914 adipose_0yr
chr10:26779742:A_C KYNU 3.691351 0.0004114671 0.02103016 0.5022048 0.494172 1201 1 adipose_0yr
chr10:27016154:T_C ARHGAP15 -3.738485 0.0003512664 0.01868132 -0.4399676 0.4503236 1282 0.9942316 adipose_0yr
chr10:27858330:G_A GTDC1 -3.515003 0.0007357245 0.03127151 -0.6940803 0.5120642 696 1 adipose_0yr
chr10:28222263:A_G ZEB2 -4.633254 1.418221e-05 0.00167907 -0.325914 0.007488209 528 0.04312849 adipose_0yr
chr10:28367079:G_T LOC101005777 -3.06587 0.002981457 0.07691233 -0.8254362 1 568 1 adipose_0yr
chr10:29881464:G_A LOC103876221 3.57526 0.0006043885 0.02741618 0.6304139 0.4883459 808 1 adipose_0yr
chr10:30499128:G_T LOC101007595 -2.908349 0.004730558 0.104415 -0.5846957 1 951 1 adipose_0yr
chr10:30565689:C_T LOC101007958 -3.387777 0.001106871 0.04115186 -0.9736115 1 1136 1 adipose_0yr
chr10:30749124:G_A CLIC1 2.863678 0.005376704 0.1130123 0.2581709 1 852 1 adipose_0yr
chr10:31710788:C_T LOC101009347 -2.400011 0.01877878 0.2291167 -0.5480582 1 619 1 adipose_0yr
chr10:31784594:C_G ACVR2A -2.54525 0.01289254 0.185482 -0.3337369 1 590 1 adipose_0yr
chr10:31782530:A_G ORC4 14.0996 3.728777e-23 1.012993e-18 1.416654 2.121674e-20 569 2.54707e-17 adipose_0yr
chr10:31994687:C_T MBD5 -2.53444 0.01326517 0.1882341 -0.4027839 1 606 1 adipose_0yr
chr10:32445980:T_C LOC116269148 -3.733767 0.0003568915 0.01894838 -1.361235 0.3122801 875 0.7586033 adipose_0yr
chr10:32505441:G_C EPC2 2.820903 0.006070636 0.1210075 0.421067 1 857 1 adipose_0yr
chr10:32607755:C_T LOC110740862 1.856567 0.06714868 0.4221178 0.4293359 1 607 1 adipose_0yr
chr10:32768003:T_A KIF5C -2.354634 0.02105672 0.2433399 -0.869523 1 1005 1 adipose_0yr
chr10:32992921:C_G LYPD6B -5.849799 1.095738e-07 3.300983e-05 -0.5293738 9.993128e-05 912 0.001184495 adipose_0yr
chr10:33235814:C_T LYPD6 -3.262088 0.001641851 0.05346367 -0.497452 1 852 1 adipose_0yr
chr10:33390298:C_A MMADHC -1.962714 0.05324504 0.3822031 -0.302616 1 1066 1 adipose_0yr
chr10:33702432:G_A LOC101016963 -2.506377 0.01427819 0.1963807 -0.7724156 1 1057 1 adipose_0yr
chr10:34231814:G_A RND3 2.573457 0.01196429 0.1776586 0.9313987 1 794 1 adipose_0yr
chr10:35085388:T_C RBM43 3.53476 0.0006899396 0.02989441 0.4791024 0.7244366 1050 1 adipose_0yr
chr10:35091717:G_A NMI 4.211183 6.751868e-05 0.005511873 0.7900677 0.06981431 1034 0.2492553 adipose_0yr
chr10:35322785:T_A TNFAIP6 -4.234143 6.214961e-05 0.005165031 -0.7644617 0.04878744 785 0.1890858 adipose_0yr
chr10:35179944:T_C RIF1 -3.989323 0.0001484483 0.009673656 -0.4441895 0.11193 754 0.3569569 adipose_0yr
chr10:35405802:G_A NEB 2.621547 0.01052005 0.1656823 0.4829612 1 742 1 adipose_0yr
chr10:35567416:C_T ARL5A -2.293362 0.02452058 0.2621175 -0.2842178 1 763 1 adipose_0yr
chr10:35755824:G_A CACNB4 -3.636677 0.0004935995 0.02410244 -0.984852 0.3855012 781 0.8876417 adipose_0yr
chr10:35977877:C_T STAM2 4.466666 2.649718e-05 0.002741151 0.5038544 0.02363548 892 0.1078106 adipose_0yr
chr10:36016557:A_G LOC108581285 -4.63544 1.406529e-05 0.001669885 -0.7621034 0.01156167 822 0.06136407 adipose_0yr
chr10:36108872:C_T LOC108581286 3.600034 0.0005571224 0.02584388 1.382101 0.5710504 1025 1 adipose_0yr
chr10:36206752:G_A FMNL2 3.242009 0.001747082 0.0557449 0.4293023 1 1039 1 adipose_0yr
chr10:36533764:C_T PRPF40A -2.73843 0.007645534 0.1369508 -0.2185801 1 693 1 adipose_0yr
chr10:36433306:G_A ARL6IP6 8.90391 1.657795e-13 4.552489e-10 0.9378363 1.122327e-10 677 7.787122e-09 adipose_0yr
chr10:37117715:A_G RPRM -3.294732 0.001483367 0.04995011 -0.8603648 1 993 1 adipose_0yr
chr10:37540313:T_C GALNT13 3.656174 0.0004626679 0.02288672 0.471748 0.2660341 575 0.6749415 adipose_0yr
chr10:38431127:T_G LOC116269150 -2.895326 0.004911121 0.1071338 -0.6605063 1 591 1 adipose_0yr
chr10:38473262:A_T KCNJ3 -2.090375 0.03984162 0.3360755 -0.5743051 1 571 1 adipose_0yr
chr10:39971652:T_C LOC101000545 -2.585505 0.01158654 0.1743914 -0.5034812 1 1160 1 adipose_0yr
chr10:40007539:C_T NR4A2 -3.156077 0.002272911 0.06495141 -0.9758499 1 1105 1 adipose_0yr
chr10:40214824:T_G GPD2 -3.803408 0.0002819507 0.0157111 -0.4510662 0.2568571 911 0.6561519 adipose_0yr
chr10:40938058:T_C GALNT5 -3.146667 0.002338713 0.06624697 -0.7689177 1 597 1 adipose_0yr
chr10:41192433:T_C CYTIP 3.108113 0.002627322 0.07121323 0.3346857 1 641 1 adipose_0yr
chr10:41155030:G_A ACVR1C -3.116521 0.002561693 0.07004085 -0.487774 1 612 1 adipose_0yr
chr10:41295578:T_C LOC110740875 2.406611 0.01846646 0.2268708 0.4756275 1 572 1 adipose_0yr
chr10:41487919:T_A ACVR1 -2.770896 0.006985638 0.1299893 -0.3598546 1 585 1 adipose_0yr
chr10:41670968:T_C LOC101007596 2.87908 0.005145269 0.1101598 0.3724919 1 637 1 adipose_0yr
chr10:41861756:T_C CCDC148 2.807779 0.006299467 0.1235487 0.4326578 1 751 1 adipose_0yr
chr10:42071669:T_C PKP4 -3.211358 0.001919967 0.05904932 -0.3979562 1 586 1 adipose_0yr
chr10:42479585:T_G LOC101010641 2.967205 0.003988432 0.09327019 0.7710422 1 850 1 adipose_0yr
chr10:42497529:G_A LOC103876271 -3.692624 0.0004097198 0.02095868 -0.6470877 0.3896435 951 0.8950338 adipose_0yr
chr10:42558399:T_C DAPL1 -2.757071 0.007260005 0.1324846 -0.2088145 1 937 1 adipose_0yr
chr10:42655572:C_G LOC110740878 2.529392 0.01344246 0.1897055 0.4116958 1 762 1 adipose_0yr
chr10:42671190:T_C LOC116269152 5.310631 1.002047e-06 0.0002126757 0.9074477 0.000623273 622 0.005564644 adipose_0yr
chr10:42688275:C_G TANC1 -3.886744 0.0002119512 0.01268693 -0.6894202 0.1044919 493 0.3378356 adipose_0yr
chr10:42917169:A_G WDSUB1 8.246721 3.128514e-12 4.733429e-09 1.140087 1.980349e-09 633 9.753475e-08 adipose_0yr
chr10:42967558:T_C BAZ2B -2.158878 0.03393387 0.3124373 -0.5020036 1 656 1 adipose_0yr
chr10:43204208:T_C LOC110740970 -1.897861 0.06141429 0.4068246 -0.3793534 1 364 1 adipose_0yr
chr10:43471238:T_C MARCHF7 2.051224 0.04360247 0.3514594 0.3562507 1 353 1 adipose_0yr
chr10:43484910:C_T CD302 5.796028 1.371125e-07 3.993025e-05 0.6858907 5.278833e-05 385 0.0006874293 adipose_0yr
chr10:43407413:A_T LY75 3.247057 0.001720047 0.05521811 0.4714942 0.73618 428 1 adipose_0yr
chr10:43531436:C_A LOC108581298 -2.210096 0.03003013 0.2918576 -0.6059451 1 587 1 adipose_0yr
chr10:43656222:C_T PLA2R1 7.972799 1.062393e-11 1.125535e-08 1.092433 6.639958e-09 625 2.779185e-07 adipose_0yr
chr10:43834601:C_T RBMS1 2.239645 0.02796174 0.2813697 0.2640087 1 340 1 adipose_0yr
chr10:44819500:C_T TANK -3.457632 0.0008855232 0.03558339 -0.4884113 0.5977282 675 1 adipose_0yr
chr10:45036486:T_C PSMD14 -3.650146 0.000472028 0.02318454 -0.3244313 0.1751224 371 0.4962016 adipose_0yr
chr10:45746765:T_C DPP4 4.292654 5.026425e-05 0.004358724 0.6501496 0.02653952 528 0.1181959 adipose_0yr
chr10:45692918:G_A LOC108581305 -2.754123 0.007319759 0.1332974 -0.6741886 1 600 1 adipose_0yr
chr10:45849615:C_T FAP 2.196865 0.03099891 0.2975023 0.3930232 1 469 1 adipose_0yr
chr10:46002073:C_A IFIH1 2.593802 0.0113327 0.1721501 0.4449349 1 487 1 adipose_0yr
chr10:46096625:A_G LOC116269153 2.934626 0.004384735 0.09943208 1.338373 1 497 1 adipose_0yr
chr10:46010216:G_A GCA -3.280155 0.001552274 0.05164785 -0.512463 0.8164963 526 1 adipose_0yr
chr10:47339499:A_G FIGN 3.788002 0.0002971069 0.01640781 0.3448098 0.2130256 717 0.5732413 adipose_0yr
chr10:48254174:G_A GRB14 2.82007 0.006084919 0.1212478 0.6070259 1 733 1 adipose_0yr
chr10:48307794:T_C COBLL1 -2.403714 0.018603 0.2279842 -0.3632163 1 513 1 adipose_0yr
chr10:48398130:T_A LOC116269290 -2.857326 0.005474917 0.1143656 -0.7908243 1 506 1 adipose_0yr
chr10:48540719:A_T LOC110740885 -2.693255 0.008658668 0.147893 -0.8726611 1 850 1 adipose_0yr
chr10:48715970:A_T SLC38A11 -2.872463 0.005243542 0.1116042 -0.7154056 1 883 1 adipose_0yr
chr10:48617957:G_C LOC103876289 -2.796978 0.006493717 0.1254468 -0.5330015 1 906 1 adipose_0yr
chr10:48919101:A_G SCN3A -2.78193 0.006773516 0.1283327 -0.5438064 1 575 1 adipose_0yr
chr10:48943149:C_G LOC101002284 2.658114 0.00952973 0.1561849 0.5231464 1 576 1 adipose_0yr
chr10:49256977:G_A CSRNP3 4.370852 3.775886e-05 0.003657475 0.9054385 0.01631183 432 0.08080539 adipose_0yr
chr10:49347340:A_G GALNT3 3.174626 0.002148234 0.06296397 0.6410602 1 656 1 adipose_0yr
chr10:49662536:T_G TTC21B -4.635771 1.404767e-05 0.001669638 -0.7653617 0.006911454 492 0.04033887 adipose_0yr
chr10:49717333:A_G LOC101002868 -3.433686 0.000956208 0.03729486 -0.6810199 0.5297392 554 1 adipose_0yr
chr10:49813662:G_A LOC110740887 3.536544 0.0006859409 0.02975456 1.012724 0.4506632 657 0.9947527 adipose_0yr
chr10:49971995:A_G SCN9A -5.427805 6.23779e-07 0.000142106 -0.8350431 0.0004254173 682 0.004039256 adipose_0yr
chr10:50052040:A_G LOC103876296 3.071253 0.002933979 0.07619399 0.7608278 1 757 1 adipose_0yr
chr10:49988057:C_G LOC110740886 -2.526034 0.01356158 0.1906659 -0.4091317 1 762 1 adipose_0yr
chr10:50098560:A_G LOC101003439 3.474307 0.0008392471 0.03449331 0.3634554 0.6168466 735 1 adipose_0yr
chr10:50101319:T_C SCN7A 6.258278 1.95274e-08 8.033513e-06 0.9978398 1.743797e-05 893 0.0002654108 adipose_0yr
chr10:50368580:T_C XIRP2 4.138871 8.751128e-05 0.006583017 0.6595458 0.08444839 965 0.287279 adipose_0yr
chr10:51087878:C_G B3GALT1 -3.883388 0.0002144162 0.01280727 -0.6827375 0.1779655 830 0.5015201 adipose_0yr
chr10:51642805:T_C LOC103876297 2.871678 0.005255322 0.1117611 0.8509315 1 848 1 adipose_0yr
chr10:51562064:A_T STK39 -3.774377 0.0003111567 0.01703653 -0.606867 0.2803522 901 0.7010813 adipose_0yr
chr10:52012731:T_C LOC103876299 4.615409 1.517261e-05 0.001769609 0.8528438 0.01404983 926 0.07156436 adipose_0yr
chr10:52132994:G_A LOC110740973 -5.054158 2.785397e-06 0.0004877478 -1.680525 0.002267313 814 0.01611193 adipose_0yr
chr10:52069594:C_A CERS6 3.119106 0.002541823 0.06981079 0.7064811 1 805 1 adipose_0yr
chr10:52163331:G_A LOC101006909 3.081364 0.002846705 0.07501568 0.7901484 1 878 1 adipose_0yr
chr10:52423452:T_C LOC116269156 3.664662 0.0004497866 0.02241611 1.166982 0.3153004 701 0.7639328 adipose_0yr
chr10:52423775:G_A NOSTRIN 3.13625 0.002413632 0.06743994 0.282581 1 700 1 adipose_0yr
chr10:52551949:A_G SPC25 -2.840401 0.005744714 0.1175322 -0.423714 1 813 1 adipose_0yr
chr10:52840696:G_A DHRS9 -3.363444 0.001195536 0.04329502 -0.8288367 0.8237243 689 1 adipose_0yr
chr10:52924125:A_G LRP2 -4.088533 0.0001046746 0.007436554 -0.2771708 0.07253953 693 0.2568367 adipose_0yr
chr10:53081080:G_C BBS5 -3.71324 0.0003823815 0.01986934 -0.8806884 0.2072508 542 0.5615563 adipose_0yr
chr10:53145018:T_C KLHL41 4.155672 8.241159e-05 0.006406978 1.019627 0.04821078 585 0.1873043 adipose_0yr
chr10:53168078:C_A FASTKD1 -2.19597 0.03106547 0.2979682 -0.5852431 1 575 1 adipose_0yr
chr10:53287748:A_T PPIG 2.994745 0.003679564 0.08837286 0.5816792 1 499 1 adipose_0yr
chr10:53345625:T_G CCDC173 -2.443402 0.01680882 0.2153168 -0.528433 1 577 1 adipose_0yr
chr10:53416327:C_T PHOSPHO2 -3.02475 0.003368371 0.08336833 -0.3189537 1 590 1 adipose_0yr
chr10:53391848:G_T KLHL23 -2.384563 0.01952836 0.2340821 -0.6593962 1 624 1 adipose_0yr
chr10:53570250:G_A SSB 6.8595 1.456207e-09 8.854497e-07 0.8245211 9.465347e-07 650 2.195778e-05 adipose_0yr
chr10:53633168:G_A METTL5 3.173294 0.002156965 0.06313824 0.5559233 1 613 1 adipose_0yr
chr10:53483307:A_G UBR3 2.84381 0.005689402 0.11685 0.2166443 1 569 1 adipose_0yr
chr10:53872954:A_G MYO3B 5.149165 1.912093e-06 0.0003623512 0.5356169 0.001504817 787 0.01151575 adipose_0yr
chr10:54385909:G_A LOC101022506 3.010993 0.003507888 0.08576612 1.247943 1 714 1 adipose_0yr
chr10:54394066:A_G SP5 -3.021559 0.003400263 0.08394146 -0.5933683 1 704 1 adipose_0yr
chr10:54438360:C_T ERICH2 2.797179 0.006490062 0.125424 0.5344961 1 521 1 adipose_0yr
chr10:54559785:C_T LOC103876308 6.121054 3.499694e-08 1.176889e-05 0.6996025 1.896834e-05 542 0.0002850891 adipose_0yr
chr10:54735468:G_C GORASP2 -2.885077 0.005057659 0.1089958 -0.4073092 1 576 1 adipose_0yr
chr10:54690447:T_G TLK1 -3.138754 0.002395419 0.06704185 -0.5935058 1 586 1 adipose_0yr
chr10:55015804:T_C METTL8 -3.095583 0.002728054 0.07312814 -0.7233654 1 596 1 adipose_0yr
chr10:55096470:G_A LOC108581327 -2.643612 0.009911892 0.1599599 -0.6944043 1 689 1 adipose_0yr
chr10:55221660:T_C DCAF17 -2.660609 0.009465367 0.1555031 -0.3406855 1 837 1 adipose_0yr
chr10:55335481:C_T LOC101019786 -2.263998 0.02635231 0.2728568 -0.2914634 1 873 1 adipose_0yr
chr10:55321805:A_G DYNC1I2 -3.51853 0.0007273462 0.03102182 -0.2770628 0.4080412 561 0.9250154 adipose_0yr
chr10:55458577:T_C SLC25A12 -2.873002 0.005235481 0.1114606 -0.5806861 1 331 1 adipose_0yr
chr10:55526239:C_T HAT1 2.654597 0.009621152 0.1571516 0.4912371 1 338 1 adipose_0yr
chr10:55774624:A_G LOC110740891 2.301321 0.02404384 0.2601255 0.7944222 1 295 1 adipose_0yr
chr10:55739769:C_T METAP1D -4.944979 4.275286e-06 0.0006843634 -0.5042948 0.001265485 296 0.00997842 adipose_0yr
chr10:55733522:G_A DLX1 -2.676424 0.009066396 0.1517802 -0.6888837 1 400 1 adipose_0yr
chr10:56086495:C_A ITGA6 3.650123 0.0004720645 0.02318484 0.3737193 0.4281625 907 0.9586491 adipose_0yr
chr10:56231258:A_T LOC110740892 3.427589 0.000975039 0.03784884 1.00304 0.7790561 799 1 adipose_0yr
chr10:56188800:G_A LOC116269161 -2.883564 0.005079637 0.1093548 -0.4105424 1 804 1 adipose_0yr
chr10:56197252:T_A LOC116269162 2.666109 0.009324835 0.1543902 0.985178 1 808 1 adipose_0yr
chr10:56185401:G_A PDK1 -3.215867 0.001893568 0.05854701 -0.2430259 1 960 1 adipose_0yr
chr10:56474229:T_C RAPGEF4 3.879848 0.0002170456 0.01293284 0.6334123 0.1938217 893 0.5348361 adipose_0yr
chr10:56793481:G_T MAP3K20 -3.79245 0.0002926533 0.01621366 -0.2623376 0.2197827 751 0.5869835 adipose_0yr
chr10:56968792:C_T CDCA7 7.269172 2.412142e-10 1.813094e-07 1.031197 1.792221e-07 743 5.161168e-06 adipose_0yr
chr10:57534538:C_T SP3 3.281456 0.001546007 0.05154528 0.2898295 1 735 1 adipose_0yr
chr10:57714683:A_G LOC103876325 -3.610628 0.0005380019 0.02526194 -0.5988296 0.293211 545 0.7246493 adipose_0yr
chr10:57688970:G_A LOC116269247 5.600945 3.073654e-07 7.843158e-05 0.7783681 0.0001681289 547 0.001860264 adipose_0yr
chr10:57796479:T_C OLA1 -2.97366 0.00391396 0.09225183 -0.4596683 1 532 1 adipose_0yr
chr10:57986644:C_A LOC101002400 2.682345 0.008921017 0.1505239 0.7847448 1 408 1 adipose_0yr
chr10:58000663:G_A LOC101003317 3.105738 0.002646148 0.07149693 0.4873641 1 458 1 adipose_0yr
chr10:58047550:T_C SP9 -3.940639 0.0001758994 0.01100722 -0.676231 0.08601481 489 0.2915917 adipose_0yr
chr10:57986810:C_G CIR1 3.02977 0.003318756 0.08244304 0.2531268 1 500 1 adipose_0yr
chr10:58062300:T_A SCRN3 -5.531763 4.082416e-07 9.783817e-05 -0.8887562 0.0002396378 587 0.002504332 adipose_0yr
chr10:58021484:T_C GPR155 2.636059 0.01011638 0.1620327 0.5678303 1 643 1 adipose_0yr
chr10:58311479:G_C WIPF1 -2.936807 0.004357111 0.09913666 -0.5514233 1 671 1 adipose_0yr
chr10:58537201:T_C CHRNA1 2.862367 0.005396835 0.1132601 0.7381576 1 875 1 adipose_0yr
chr10:58460720:G_A CHN1 -3.287509 0.001517146 0.05078783 -0.3847184 1 734 1 adipose_0yr
chr10:58766324:G_T ATF2 3.741853 0.0003473022 0.01854049 0.3831879 0.2695065 776 0.6821295 adipose_0yr
chr10:58930203:A_T ATP5MC3 -5.148773 1.915071e-06 0.0003625542 -0.8121636 0.00108776 568 0.008819628 adipose_0yr
chr10:58987394:G_A LOC108581336 2.933653 0.004397121 0.09963136 0.9461791 1 572 1 adipose_0yr
chr10:59018726:G_A LOC101012534 -2.961875 0.00405092 0.09433785 -0.5319816 1 762 1 adipose_0yr
chr10:59546450:G_A LNPK 2.649329 0.009759595 0.1585447 0.3370415 1 518 1 adipose_0yr
chr10:59922284:A_G HOXD10 2.436087 0.0171274 0.218297 0.9239194 1 285 1 adipose_0yr
chr10:59737715:T_C HOXD9 3.532956 0.0006940072 0.03003257 0.9216583 0.191546 276 0.5305047 adipose_0yr
chr10:59856910:C_T HOXD8 2.446393 0.01668007 0.2143905 0.6309467 1 270 1 adipose_0yr
chr10:59876014:T_C LOC108581337 -3.199805 0.001989193 0.0602842 -0.5478357 0.535093 269 1 adipose_0yr
chr10:59890574:A_G HOXD4 4.30972 4.723304e-05 0.004268787 0.6189888 0.0155869 330 0.07790612 adipose_0yr
chr10:59968423:G_A LOC101017537 3.547681 0.0006614722 0.02901084 0.7134672 0.2652503 401 0.6733979 adipose_0yr
chr10:59820121:C_T HOXD3 2.798087 0.006473529 0.1251522 0.8595664 1 403 1 adipose_0yr
chr10:59962279:C_T HOXD1 4.509601 2.257963e-05 0.002400854 0.6745733 0.01124465 498 0.06013861 adipose_0yr
chr10:59977485:C_T MTX2 4.895904 5.176114e-06 0.0007720256 0.8082055 0.003535286 683 0.02326337 adipose_0yr
chr10:60241716:A_C LOC108581486 2.732869 0.007764126 0.1385075 0.8418123 1 822 1 adipose_0yr
chr10:60273289:C_G LOC103876342 -4.094342 0.0001025398 0.007308777 -1.135947 0.08018614 782 0.2773164 adipose_0yr
chr10:60354499:T_C LOC103876340 5.816028 1.261527e-07 3.696492e-05 1.048661 9.600219e-05 761 0.001148201 adipose_0yr
chr10:60860052:A_G HNRNPA3 2.845069 0.005669095 0.1165588 0.2558805 1 707 1 adipose_0yr
chr10:60920097:A_G NFE2L2 -4.290064 5.074047e-05 0.004391502 -0.4779084 0.03526463 695 0.1470291 adipose_0yr
chr10:61069945:A_G AGPS -2.820428 0.006078781 0.1211477 -0.2554661 1 530 1 adipose_0yr
chr10:61247669:G_A TTC30B -2.625769 0.01040113 0.164861 -1.17591 1 610 1 adipose_0yr
chr10:61292891:A_C LOC101024147 -4.845433 6.295139e-06 0.0008972348 -0.6205252 0.00428699 681 0.02730255 adipose_0yr
chr10:61397498:T_C PDE11A -4.19855 7.066101e-05 0.005679248 -0.5296142 0.04819081 682 0.1872646 adipose_0yr
chr10:61611928:T_G LOC101025204 2.962597 0.004042398 0.09424246 0.630508 1 854 1 adipose_0yr
chr10:61889310:T_A RBM45 2.461656 0.01603686 0.2097239 0.5478687 1 789 1 adipose_0yr
chr10:61994365:A_G OSBPL6 6.522861 6.275973e-09 2.931721e-06 0.7382783 5.146298e-06 820 9.423269e-05 adipose_0yr
chr10:62106026:T_G LOC103876351 -2.409147 0.01834768 0.2259511 -0.4306204 1 816 1 adipose_0yr
chr10:62225474:A_G PRKRA -2.053023 0.04342314 0.3509622 -0.3282612 1 841 1 adipose_0yr
chr10:62072211:G_A PJVK -2.35869 0.02084353 0.242 -0.5637058 1 770 1 adipose_0yr
chr10:62115874:G_C LOC103876353 -2.343062 0.02167553 0.2472963 -0.7642967 1 762 1 adipose_0yr
chr10:62258339:C_T FKBP7 2.570793 0.01204929 0.1783151 0.2351924 1 723 1 adipose_0yr
chr10:62217545:A_G PLEKHA3 -3.539927 0.0006784198 0.02955558 -0.4744759 0.4423297 652 0.9821141 adipose_0yr
chr10:62175694:A_G TTN 2.034277 0.0453228 0.3563983 0.3395809 1 512 1 adipose_0yr
chr10:62281600:T_C LOC110740977 2.669718 0.009233666 0.1534385 0.7730621 1 482 1 adipose_0yr
chr10:62534253:C_T LOC103876352 2.797303 0.006487801 0.1253835 0.6954857 1 527 1 adipose_0yr
chr10:62597133:T_A CCDC141 2.826807 0.005970197 0.1197713 0.7196638 1 656 1 adipose_0yr
chr10:62785915:T_A SESTD1 4.37755 3.684019e-05 0.003586758 0.5619886 0.03514554 954 0.1466599 adipose_0yr
chr10:63036897:C_T ZNF385B -3.267878 0.001612629 0.05300946 -0.7891413 1 830 1 adipose_0yr
chr10:63692558:A_G CWC22 -2.688845 0.008763858 0.1489405 -0.5681923 1 794 1 adipose_0yr
chr10:64543992:G_A UBE2E3 -2.916708 0.004617914 0.1028028 -0.3323259 1 723 1 adipose_0yr
chr10:64761651:A_C LOC103876363 -2.376649 0.01992256 0.2364663 -0.7115085 1 691 1 adipose_0yr
chr10:64871723:G_A LOC103876365 2.779149 0.006826411 0.1288919 0.4112361 1 812 1 adipose_0yr
chr10:65180974:A_G ITGA4 -2.820746 0.006073314 0.1210546 -0.3376609 1 913 1 adipose_0yr
chr10:65488441:G_A ITPRID2 3.560539 0.0006342494 0.0280988 0.4588295 0.5587737 881 1 adipose_0yr
chr10:65746074:T_A PDE1A -3.906664 0.0001978715 0.012022 -0.4809604 0.1687844 853 0.4833771 adipose_0yr
chr10:65941034:G_C LOC110740911 2.41966 0.01786255 0.2232018 0.4511197 1 825 1 adipose_0yr
chr10:66334015:C_T DNAJC10 5.209509 1.503346e-06 0.0003014115 0.4294295 0.001169604 778 0.009356828 adipose_0yr
chr10:66592708:A_G FRZB 3.49288 0.0007904006 0.03297156 0.3652191 0.568298 719 1 adipose_0yr
chr10:66653695:A_T LOC116269172 5.426302 6.27599e-07 0.0001428479 0.8414802 0.0005158864 822 0.004754868 adipose_0yr
chr10:66603837:C_T NCKAP1 2.527649 0.01350417 0.1902658 0.2686124 1 809 1 adipose_0yr
chr10:66749302:C_T DUSP19 -3.239337 0.001761548 0.05601847 -0.7672199 1 1001 1 adipose_0yr
chr10:66857319:C_T NUP35 -3.458894 0.0008819387 0.03547121 -0.5224996 0.921626 1045 1 adipose_0yr
chr10:66968898:G_A LOC116269173 -2.749303 0.007418439 0.1344309 -0.6143535 1 866 1 adipose_0yr
chr10:68256362:G_A ZNF804A -2.948996 0.004205648 0.09680986 -0.853196 1 988 1 adipose_0yr
chr10:68474272:G_A LOC101014932 5.058404 2.739131e-06 0.0004801989 0.9358417 0.001988609 726 0.01451661 adipose_0yr
chr10:69451133:A_G FSIP2 -2.750687 0.007389981 0.1341549 -0.6324804 1 667 1 adipose_0yr
chr10:69778581:T_C LOC116269175 -2.525449 0.01358243 0.1908784 -0.4229629 1 882 1 adipose_0yr
chr10:69900353:T_C LOC116269176 -2.516562 0.01390275 0.1934627 -0.397913 1 665 1 adipose_0yr
chr10:70077155:C_T LOC110740913 5.109331 2.239595e-06 0.0004024568 1.082642 0.00149381 667 0.01144976 adipose_0yr
chr10:70326725:T_C ZC3H15 -3.541963 0.0006739295 0.02939618 -0.4048556 0.4791639 711 1 adipose_0yr
chr10:70363913:T_G ITGAV 4.047829 0.0001208781 0.008231753 0.2996275 0.07107631 588 0.2527996 adipose_0yr
chr10:70474997:T_C FAM171B -2.547561 0.0128141 0.1846752 -0.4906099 1 770 1 adipose_0yr
chr10:71023721:C_A CALCRL -3.369887 0.001171428 0.04272916 -0.4305943 0.9359713 799 1 adipose_0yr
chr10:71269827:A_G TFPI -3.026048 0.003355476 0.0831326 -0.5767003 1 880 1 adipose_0yr
chr10:71958729:C_G GULP1 2.527298 0.01351664 0.1903815 0.3024948 1 662 1 adipose_0yr
chr10:72601135:C_T COL3A1 3.927564 0.0001840628 0.01135997 0.6087389 0.1384152 752 0.4177031 adipose_0yr
chr10:72769898:C_A COL5A2 2.755699 0.007287745 0.1328474 0.4116301 1 676 1 adipose_0yr
chr10:73157838:C_T LOC101026967 -2.093401 0.03956299 0.3355781 -0.7988717 1 799 1 adipose_0yr
chr10:73091110:G_A WDR75 -10.9941 1.609394e-17 2.186111e-13 -1.520417 1.24889e-14 776 2.607464e-12 adipose_0yr
chr10:73076809:T_C LOC108581361 3.919481 0.0001892902 0.01160351 0.6439206 0.1463213 773 0.4355729 adipose_0yr
chr10:73347054:C_G SLC40A1 -2.717243 0.008106385 0.1423695 -0.7195886 1 652 1 adipose_0yr
chr10:73375890:G_A ASNSD1 -8.99498 1.103608e-13 3.698172e-10 -0.8792521 6.456109e-11 585 4.863096e-09 adipose_0yr
chr10:73351934:G_A ANKAR -4.368152 3.813541e-05 0.003681384 -0.6116504 0.02230921 585 0.1033563 adipose_0yr
chr10:73399633:C_T OSGEPL1 -1.926295 0.0577107 0.3960481 -0.3883697 1 429 1 adipose_0yr
chr10:73551976:C_T ORMDL1 2.147457 0.0348624 0.3161866 0.2803225 1 429 1 adipose_0yr
chr10:73392373:C_T PMS1 -2.391884 0.01916989 0.2318138 -0.6662151 1 444 1 adipose_0yr
chr10:73609177:A_G LOC101000887 -3.116497 0.002561872 0.07004085 -0.5897982 1 693 1 adipose_0yr
chr10:73740147:T_C LOC103876387 3.163895 0.002219558 0.06404119 0.6257039 1 759 1 adipose_0yr
chr10:73640271:A_G C10H2orf88 -3.284155 0.001533076 0.0511972 -0.6371483 1 765 1 adipose_0yr
chr10:73745874:A_G MSTN 3.268662 0.001608713 0.05293755 0.666599 1 754 1 adipose_0yr
chr10:73910993:T_C LOC116269180 -5.102669 2.299489e-06 0.0004119546 -0.8731303 0.00211553 920 0.01529936 adipose_0yr
chr10:74021530:G_A HIBCH -8.303789 2.424431e-12 3.794649e-09 -0.6620364 2.489891e-09 1027 1.186745e-07 adipose_0yr
chr10:74086745:A_G INPP1 5.180569 1.687395e-06 0.0003304726 0.5289714 0.001014124 601 0.008331607 adipose_0yr
chr10:74149752:T_C MFSD6 2.788043 0.006658553 0.1272097 0.4400714 1 483 1 adipose_0yr
chr10:74099346:T_C NEMP2 -3.568967 0.0006169864 0.0276333 -0.6769569 0.318365 516 0.7687184 adipose_0yr
chr10:74410398:C_G NAB1 -2.91009 0.004706885 0.1041496 -0.4999378 1 648 1 adipose_0yr
chr10:74638822:T_A LOC116269236 -5.112126 2.214927e-06 0.0004015336 -0.6643871 0.001080884 488 0.008782413 adipose_0yr
chr10:74737000:C_T LOC101006230 -4.263941 5.579296e-05 0.004738216 -0.3199859 0.02756172 494 0.1217062 adipose_0yr
chr10:74784076:G_C LOC116269237 -2.93757 0.004347493 0.09902374 -0.4095635 1 487 1 adipose_0yr
chr10:74718870:A_G STAT1 -3.150041 0.002314916 0.06573936 -0.5270705 1 464 1 adipose_0yr
chr10:74822705:C_G STAT4 2.948234 0.004214981 0.09696725 0.4298289 1 503 1 adipose_0yr
chr10:74972169:A_T LOC103876393 4.294417 4.994267e-05 0.004358724 0.7341187 0.03311199 663 0.1399766 adipose_0yr
chr10:75017914:G_A MYO1B -3.980241 0.0001532359 0.009936271 -0.5570515 0.09899037 646 0.3236438 adipose_0yr
chr10:75139421:A_G LOC103876394 4.940467 4.351267e-06 0.0006921563 0.6894444 0.003659416 841 0.0239816 adipose_0yr
chr10:75406653:T_C LOC103876396 -10.57404 1.00676e-16 1.320371e-12 -1.004481 6.181507e-14 614 1.089306e-11 adipose_0yr
chr10:75447968:A_G NABP1 -3.149549 0.002318376 0.06581302 -0.3740477 1 624 1 adipose_0yr
chr10:75597579:C_T CAVIN2 -3.874091 0.0002213877 0.01314862 -0.8088171 0.1744535 788 0.4953991 adipose_0yr
chr10:75747956:A_T TMEFF2 2.670004 0.009226483 0.1533526 0.7986391 1 696 1 adipose_0yr
chr10:79199394:T_C SLC39A10 -2.351801 0.02120672 0.2441701 -0.1761089 1 581 1 adipose_0yr
chr10:79456726:C_G LOC101013009 -3.180911 0.002107457 0.06234777 -0.3499587 1 981 1 adipose_0yr
chr10:79734903:G_A STK17B 3.656505 0.0004621589 0.02286962 0.2353947 0.3572489 773 0.8392901 adipose_0yr
chr10:79884539:C_T HECW2 -2.964562 0.004019302 0.09377299 -0.696553 1 730 1 adipose_0yr
chr10:80255793:A_G CCDC150 4.141098 8.681828e-05 0.006547721 0.8844279 0.06094643 702 0.2249969 adipose_0yr
chr10:80416565:C_T GTF3C3 -4.008093 0.0001390045 0.00915267 -0.4219626 0.07951058 572 0.2755755 adipose_0yr
chr10:80336514:G_A C10H2orf66 -2.981083 0.003829906 0.09106643 -0.9890029 1 554 1 adipose_0yr
chr10:80433700:T_C PGAP1 -2.557559 0.01247974 0.1817991 -0.4271045 1 590 1 adipose_0yr
chr10:80544176:C_G ANKRD44 -3.594201 0.0005679246 0.02615042 -0.3801285 0.2850981 502 0.710102 adipose_0yr
chr10:81108922:C_G SF3B1 -2.04164 0.04456829 0.3544384 -0.2761495 1 666 1 adipose_0yr
chr10:80960420:T_C COQ10B 2.903905 0.004791478 0.1052357 0.5242368 1 579 1 adipose_0yr
chr10:81184986:C_T HSPD1 -3.102931 0.002668553 0.07193876 -0.5205642 1 550 1 adipose_0yr
chr10:81042807:C_A LOC101019904 -3.560962 0.0006333726 0.02806813 -0.2321573 0.3540553 559 0.8336227 adipose_0yr
chr10:81094126:A_T RFTN2 -2.793168 0.006563543 0.1261646 -0.4355858 1 588 1 adipose_0yr
chr10:81213716:G_A MARS2 -2.635695 0.01012632 0.1620648 -0.563567 1 397 1 adipose_0yr
chr10:81287368:T_C LOC110740921 -5.443612 5.849561e-07 0.000134105 -0.7113111 0.0002322276 397 0.002435654 adipose_0yr
chr10:81321787:G_A PLCL1 -3.241365 0.001750557 0.05580428 -0.4805228 0.6827174 390 1 adipose_0yr
chr10:82867146:C_T SATB2 2.564548 0.01225072 0.1800489 0.6672074 1 628 1 adipose_0yr
chr10:83375198:C_T FTCDNL1 -3.54565 0.0006658711 0.02916173 -0.6714976 0.4208305 632 0.9459699 adipose_0yr
chr10:83430223:C_T LOC103876427 8.162747 4.552095e-12 6.770339e-09 1.188735 2.530965e-09 556 1.203336e-07 adipose_0yr
chr10:83601121:A_G C10H2orf69 4.444172 2.880491e-05 0.002933608 0.4433642 0.01590031 552 0.07908162 adipose_0yr
chr10:83438888:G_A TYW5 9.147332 5.589296e-14 1.923813e-10 1.193119 3.191488e-11 571 2.619748e-09 adipose_0yr
chr10:83638367:T_C MAIP1 3.766603 0.0003194556 0.01737088 0.5802247 0.1932706 605 0.5338427 adipose_0yr
chr10:83576641:G_A LOC103876428 -5.977284 6.421711e-08 2.021027e-05 -0.9497306 3.942931e-05 614 0.0005359439 adipose_0yr
chr10:83661269:T_A LOC108581382 -3.648115 0.0004752236 0.0233159 -0.6868858 0.3212511 676 0.7737726 adipose_0yr
chr10:83834728:G_A SPATS2L 4.417928 3.17438e-05 0.003156013 0.5812059 0.0233317 735 0.1067799 adipose_0yr
chr10:83952636:C_T LOC108581384 3.377209 0.001144588 0.04216259 0.5745406 0.7725972 675 1 adipose_0yr
chr10:84084543:G_A KCTD18 2.939366 0.004324904 0.09881767 0.6594244 1 513 1 adipose_0yr
chr10:84167184:G_A SGO2 2.337335 0.02198772 0.2491614 0.4188512 1 549 1 adipose_0yr
chr10:84096114:A_G AOX1 5.779298 1.469974e-07 4.213147e-05 0.6118631 6.761879e-05 460 0.0008528048 adipose_0yr
chr10:84283821:G_C AOX4 -6.233315 2.172005e-08 8.854157e-06 -0.7586692 2.221961e-05 1023 0.0003250528 adipose_0yr
chr10:84474771:T_C AOX2 -5.493118 4.780972e-07 0.0001127327 -0.6131419 0.000427897 895 0.004055834 adipose_0yr
chr10:84521937:C_T BZW1 -4.000051 0.0001429779 0.009365314 -0.3951932 0.09636707 674 0.3172269 adipose_0yr
chr10:84648893:G_A CLK1 2.956212 0.004118301 0.09535738 0.5650164 1 540 1 adipose_0yr
chr10:84659755:C_G PPIL3 5.555438 3.705105e-07 9.270966e-05 1.040863 0.0002008167 542 0.002164583 adipose_0yr
chr10:84607869:C_T NIF3L1 4.763264 8.639847e-06 0.001115996 1.056635 0.004492721 520 0.02829383 adipose_0yr
chr10:84667009:T_G ORC2 3.857134 0.0002346659 0.01371314 0.4885503 0.1227302 523 0.3821989 adipose_0yr
chr10:84847015:G_A FAM126B -2.057863 0.04294396 0.3493644 -0.4924539 1 570 1 adipose_0yr
chr10:84844284:A_G NDUFB3 -12.60019 1.706009e-20 3.604763e-16 -0.6406396 1.011663e-17 593 6.268395e-15 adipose_0yr
chr10:84865855:A_C CFLAR 6.532772 6.013276e-09 2.834027e-06 0.9282096 3.517766e-06 585 6.750175e-05 adipose_0yr
chr10:84891259:G_A CASP10 4.754197 8.94561e-06 0.001150023 0.4386945 0.005510496 616 0.0335379 adipose_0yr
chr10:85077075:G_A CASP8 2.303022 0.02394308 0.2598162 0.2275951 1 607 1 adipose_0yr
chr10:84930738:G_A LOC110740926 -2.849929 0.005591366 0.1157391 -0.5490719 1 626 1 adipose_0yr
chr10:85125252:C_A FLACC1 4.175675 7.671289e-05 0.006077743 0.6381594 0.04364964 569 0.1740956 adipose_0yr
chr10:85062295:A_G TRAK2 -3.170041 0.002178442 0.06316545 -0.285442 0.9999051 459 1 adipose_0yr
chr10:85227836:C_T STRADB 5.021709 3.165053e-06 0.0005446991 0.3931671 0.001604682 507 0.01215268 adipose_0yr
chr10:85242535:T_C C2CD6 3.205309 0.001955927 0.05969245 1.533395 1 513 1 adipose_0yr
chr10:85404151:A_G TMEM237 6.445899 8.742523e-09 3.949051e-06 0.6932274 5.114376e-06 585 9.373753e-05 adipose_0yr
chr10:85402378:A_C MPP4 -3.898816 0.0002033082 0.01231102 -0.7091512 0.1264577 622 0.3913954 adipose_0yr
chr10:85553971:T_C ALS2 3.123222 0.00251048 0.06918036 0.6717585 1 632 1 adipose_0yr
chr10:85592370:C_T CDK15 -2.901002 0.00483166 0.1058741 -0.5652423 1 630 1 adipose_0yr
chr10:85752926:T_C FZD7 -2.121528 0.03705278 0.3248797 -0.2785398 1 497 1 adipose_0yr
chr10:85863093:C_T KIAA2012 -3.20759 0.001942296 0.05942809 -0.5882398 0.9070525 467 1 adipose_0yr
chr10:85901265:T_A LOC103876448 -1.934825 0.05663722 0.3928203 -0.2329539 1 456 1 adipose_0yr
chr10:85941071:A_G SUMO1 -4.36756 3.82185e-05 0.003681384 -0.6108081 0.02243426 587 0.1037105 adipose_0yr
chr10:86036652:T_C NOP58 2.126308 0.03664026 0.3236991 0.1832687 1 616 1 adipose_0yr
chr10:86205585:C_T BMPR2 3.442304 0.0009301775 0.0366878 0.5808559 0.429742 462 0.9612768 adipose_0yr
chr10:86475034:G_A LOC101020262 -2.467966 0.0157775 0.2075239 -0.2481756 1 472 1 adipose_0yr
chr10:86520749:G_A FAM117B 2.838904 0.005769146 0.1178004 1.040159 1 480 1 adipose_0yr
chr10:86588139:C_T ICA1L 3.016663 0.00344975 0.08473385 0.4751718 1 445 1 adipose_0yr
chr10:86793038:C_T WDR12 4.312686 4.67246e-05 0.004262999 0.4980623 0.02303523 493 0.1058772 adipose_0yr
chr10:86783020:A_G CARF -1.818328 0.07285297 0.4368588 -0.3556738 1 462 1 adipose_0yr
chr10:86863303:C_T NBEAL1 -2.714217 0.008174249 0.1431746 -0.8444388 1 493 1 adipose_0yr
chr10:87053705:T_C LOC101023797 3.020501 0.003410897 0.08413572 0.4387869 1 816 1 adipose_0yr
chr10:87288604:A_G ABI2 3.305776 0.001433087 0.04897501 0.3779934 1 726 1 adipose_0yr
chr10:87362777:T_C RAPH1 -1.909194 0.05991474 0.4021776 -0.2488408 1 362 1 adipose_0yr
chr10:87550878:C_T CD28 5.555613 3.70244e-07 9.270966e-05 0.4887106 0.0003095239 836 0.003106236 adipose_0yr
chr10:87839687:C_T CTLA4 2.961626 0.004053861 0.09436011 0.4714673 1 690 1 adipose_0yr
chr10:87929137:A_T ICOS 2.807681 0.006301218 0.1235616 0.5928318 1 780 1 adipose_0yr
chr10:88468583:G_A PARD3B -3.024904 0.003366839 0.08334354 -0.774228 1 780 1 adipose_0yr
chr10:89503030:A_G NRP2 -3.458616 0.0008827268 0.0354954 -0.7297523 0.6735205 763 1 adipose_0yr
chr10:89838258:A_G INO80D 2.929332 0.00445248 0.1005457 0.7516266 1 696 1 adipose_0yr
chr10:89948631:T_C LOC101006355 -2.665247 0.009346729 0.1545677 -0.7472013 1 505 1 adipose_0yr
chr10:89990975:G_C NDUFS1 -2.649353 0.009758963 0.1585447 -0.3874281 1 498 1 adipose_0yr
chr10:90031720:A_G EEF1B2 -3.126225 0.002487837 0.06886825 -0.5878207 1 494 1 adipose_0yr
chr10:90089939:T_C LOC116269296 -3.0031 0.003590338 0.08709021 -0.4177788 1 501 1 adipose_0yr
chr10:89994900:T_C LOC116269298 2.669835 0.00923071 0.1533994 0.5824717 1 499 1 adipose_0yr
chr10:90056500:T_C GPR1 -3.253613 0.001685522 0.05436907 -0.6828354 0.8950124 531 1 adipose_0yr
chr10:90175243:G_A ZDBF2 3.897628 0.0002041436 0.01234757 0.3053151 0.09084392 445 0.3034133 adipose_0yr
chr10:90227830:C_G LOC101005654 2.150942 0.03457675 0.3149763 0.4652126 1 454 1 adipose_0yr
chr10:90360556:G_A ADAM23 -3.401848 0.001058465 0.03998729 -0.5995049 0.5482848 518 1 adipose_0yr
chr10:90655776:T_G DYTN 2.57939 0.01177689 0.1762312 0.9032078 1 781 1 adipose_0yr
chr10:90685269:A_G MDH1B 4.772139 8.350407e-06 0.001086171 0.7948536 0.006655274 797 0.03912035 adipose_0yr
chr10:90737945:C_T FASTKD2 2.970566 0.003949496 0.09267876 0.2749652 1 780 1 adipose_0yr
chr10:90955971:C_T KLF7 2.603516 0.01104193 0.1699678 0.3142467 1 729 1 adipose_0yr
chr10:91544560:T_C CREB1 2.255953 0.02687473 0.2759195 0.5759491 1 484 1 adipose_0yr
chr10:91554956:G_T METTL21A 4.246558 5.942064e-05 0.004996096 0.4667154 0.03048279 513 0.1319318 adipose_0yr
chr10:91730054:C_A CCNYL1 -2.820405 0.006079171 0.1211491 -0.3618099 1 642 1 adipose_0yr
chr10:91619870:G_A FZD5 3.561766 0.0006317079 0.02806813 0.498864 0.4365102 691 0.9726784 adipose_0yr
chr10:91712760:T_C LOC101013509 2.607693 0.01091898 0.1690544 0.6930525 1 703 1 adipose_0yr
chr10:91730600:A_C PLEKHM3 2.824649 0.006006731 0.1201935 0.2212163 1 744 1 adipose_0yr
chr10:91997411:G_A LOC101017298 -3.017351 0.003442753 0.08462216 -0.5681582 1 900 1 adipose_0yr
chr10:91993896:A_G LOC101015870 6.194259 2.564853e-08 1.015947e-05 1.229072 2.487907e-05 970 0.0003601185 adipose_0yr
chr10:92255942:C_A IDH1 -3.261354 0.001645591 0.05352589 -0.2714324 1 723 1 adipose_0yr
chr10:92262244:A_G PIKFYVE -5.770781 1.522959e-07 4.345362e-05 -0.3837493 0.000105541 693 0.001240643 adipose_0yr
chr10:92293276:T_G PTH2R 4.878996 5.527449e-06 0.0008137374 0.7273798 0.004847573 877 0.03018223 adipose_0yr
chr10:93162047:G_A MAP2 2.748897 0.007426806 0.1345601 0.5257484 1 1001 1 adipose_0yr
chr10:93537154:A_G UNC80 -3.142031 0.002371782 0.06660087 -0.7267834 1 714 1 adipose_0yr
chr10:93762977:C_T LOC116269241 9.98396 1.354263e-15 1.062012e-11 1.36769 1.050908e-12 776 1.334089e-10 adipose_0yr
chr10:93762977:C_T LOC116269240 10.1212 7.382955e-16 6.607076e-12 1.36047 5.79562e-13 785 7.677397e-11 adipose_0yr
chr10:93790448:A_G RPE -4.121167 9.321346e-05 0.006829605 -0.5497591 0.06953724 746 0.2485432 adipose_0yr
chr10:93801243:C_A KANSL1L -2.412846 0.01817565 0.2250281 -0.2331675 1 724 1 adipose_0yr
chr10:93729942:C_T LOC110740937 3.137025 0.002407979 0.06733145 0.8070745 1 713 1 adipose_0yr
chr10:93997527:T_C ACADL -3.509988 0.000747795 0.03168955 -0.2496191 0.6281478 840 1 adipose_0yr
chr10:94150453:T_C MYL1 3.356608 0.001221623 0.04389286 0.7969504 1 907 1 adipose_0yr
chr10:94117585:T_C LANCL1 4.936414 4.420631e-06 0.0006972122 0.6778907 0.00420402 951 0.026899 adipose_0yr
chr10:94408110:T_C CPS1 -3.0469 0.003154509 0.07989446 -0.2891392 1 824 1 adipose_0yr
chr10:94872714:G_A LOC100997027 -2.989876 0.003732502 0.08932276 -0.6316504 1 905 1 adipose_0yr
chr10:95130465:G_C ERBB4 2.039607 0.04477557 0.3550008 0.4469618 1 758 1 adipose_0yr
chr10:96755268:C_G IKZF2 -2.652103 0.009686487 0.1578223 -0.3328718 1 675 1 adipose_0yr
chr10:96934487:G_A LOC116269189 -2.897051 0.004886847 0.1067605 -0.8214195 1 643 1 adipose_0yr
chr10:96964940:G_A SPAG16 -2.168779 0.0331465 0.3084879 -0.7593515 1 547 1 adipose_0yr
chr10:98583458:C_T BARD1 -2.62335 0.01046912 0.1653086 -0.7828282 1 885 1 adipose_0yr
chr10:99054164:G_A ATIC -6.325798 1.463433e-08 6.368105e-06 -0.8321466 1.382944e-05 945 0.0002177344 adipose_0yr
chr10:99119801:A_C FN1 -4.089466 0.000104329 0.007422392 -0.1834509 0.08356749 801 0.2853118 adipose_0yr
chr10:99402748:A_G LOC110740939 3.548099 0.0006605689 0.0289738 0.4867139 0.52251 791 1 adipose_0yr
chr10:99462954:C_G LOC110740940 2.340458 0.02181698 0.2481029 0.6219217 1 689 1 adipose_0yr
chr10:99654280:G_C MREG 3.056962 0.003061595 0.07829987 0.4632811 1 1127 1 adipose_0yr
chr10:99862571:T_C PECR -5.984598 6.227128e-08 1.963851e-05 -0.5951931 6.289399e-05 1010 0.000803771 adipose_0yr
chr10:99974695:A_G TMEM169 -3.064749 0.002991436 0.07710176 -0.5777709 1 809 1 adipose_0yr
chr10:99808059:A_C XRCC5 -3.106788 0.002637808 0.07134003 -0.5530134 1 724 1 adipose_0yr
chr10:100196733:C_T SMARCAL1 3.477498 0.0008306566 0.03420626 0.9333162 0.6902756 831 1 adipose_0yr
chr10:100284882:C_G RPL37A 3.373738 0.001157239 0.04246203 0.4375535 1 944 1 adipose_0yr
chr10:100411851:T_C IGFBP2 -3.970852 0.0001583412 0.01020814 -0.5300096 0.1102054 696 0.3526281 adipose_0yr
chr10:100376354:A_G IGFBP5 2.467682 0.01578907 0.2075941 0.3549594 1 649 1 adipose_0yr
chr10:100969858:C_T LOC110740986 3.966115 0.0001609781 0.01035269 1.406318 0.1437534 893 0.4297611 adipose_0yr
chr10:100931546:G_A LOC103876513 -3.732957 0.0003578659 0.01894838 -1.006039 0.2959551 827 0.7290887 adipose_0yr
chr10:101173313:C_G LOC103876524 4.883979 5.421558e-06 0.0008000063 0.7192764 0.004478207 826 0.02823019 adipose_0yr
chr10:101483259:G_A LOC110740941 -3.919893 0.0001890202 0.01159498 -0.6480395 0.1145462 606 0.3629501 adipose_0yr
chr10:101666723:A_C TNS1 -2.413237 0.01815758 0.224863 -0.2597124 1 883 1 adipose_0yr
chr10:101816586:T_C LOC108581414 -3.62398 0.0005147888 0.02477737 -0.5314529 0.5008895 973 1 adipose_0yr
chr10:101948013:T_G LOC103876540 -2.966073 0.004001628 0.09347963 -0.3059963 1 948 1 adipose_0yr
chr10:101852639:C_T RUFY4 3.356672 0.001221376 0.04388812 0.6642089 1 962 1 adipose_0yr
chr10:101912655:A_G CXCR2 3.312209 0.00140454 0.04825637 0.402191 1 946 1 adipose_0yr
chr10:101987894:C_A CXCR1 2.849207 0.005602847 0.1158891 0.4672999 1 937 1 adipose_0yr
chr10:102053097:G_A ARPC2 5.287641 1.099169e-06 0.0002297 0.4539939 0.001068392 972 0.008691941 adipose_0yr
chr10:102054636:G_A GPBAR1 -6.714827 2.733923e-09 1.468659e-06 -0.6356736 2.310165e-06 845 4.764004e-05 adipose_0yr
chr10:102085598:G_A AAMP 3.761544 0.0003249681 0.01759642 0.5067811 0.2775227 854 0.6954308 adipose_0yr
chr10:102155312:T_C LOC103876531 3.398191 0.001070852 0.04032496 0.5130734 0.9155784 855 1 adipose_0yr
chr10:101980182:T_C TMBIM1 2.978063 0.0038639 0.09171703 0.517788 1 870 1 adipose_0yr
chr10:102074025:C_T LOC103876532 3.093615 0.002744196 0.07344134 0.8807424 1 821 1 adipose_0yr
chr10:102155083:A_G LOC101019907 -3.520255 0.0007232793 0.03086905 -0.3355511 0.5974287 826 1 adipose_0yr
chr10:102070695:C_T CATIP -3.191014 0.002043422 0.06125752 -0.5691107 1 749 1 adipose_0yr
chr10:102188353:T_C SLC11A1 3.529649 0.0007015188 0.03026294 0.8560773 0.4952723 706 1 adipose_0yr
chr10:102182859:A_G CTDSP1 4.19373 7.189651e-05 0.005745323 0.3144099 0.04694842 653 0.1834761 adipose_0yr
chr10:102180310:G_A USP37 2.669391 0.009241899 0.1535384 0.3746289 1 496 1 adipose_0yr
chr10:102462678:G_A CNOT9 -2.662187 0.009424841 0.1551885 -0.5203807 1 277 1 adipose_0yr
chr10:102568460:G_T STK36 -3.947747 0.0001716077 0.01078322 -0.7361355 0.04255871 248 0.170836 adipose_0yr
chr10:102587566:G_A TTLL4 5.360503 8.193901e-07 0.0001810831 1.036511 0.0003007162 367 0.003030512 adipose_0yr
chr10:102666806:C_T LOC100999256 -4.185445 7.406922e-05 0.005889866 -0.6582708 0.04192318 566 0.1686762 adipose_0yr
chr10:102649584:C_T PRKAG3 -2.345998 0.021517 0.2459931 -0.298359 1 704 1 adipose_0yr
chr10:102584227:G_A WNT6 -2.995479 0.003671645 0.08835231 -0.3397479 1 767 1 adipose_0yr
chr10:102605297:T_A WNT10A 3.321536 0.001364101 0.04714591 0.486218 1 751 1 adipose_0yr
chr10:102752486:C_T LOC108581416 -4.041559 0.0001235788 0.008363264 -0.7584059 0.09218981 746 0.3066289 adipose_0yr
chr10:102752486:C_T CDK5R2 -3.394642 0.001083 0.04053989 -0.5807481 0.8349933 771 1 adipose_0yr
chr10:102808980:C_T CRYBA2 3.717676 0.0003767295 0.01965677 0.7165565 0.2961094 786 0.7292818 adipose_0yr
chr10:102877912:A_G IHH -2.801934 0.006403928 0.1244786 -0.9152992 1 740 1 adipose_0yr
chr10:102903088:T_C NHEJ1 6.204625 2.454217e-08 9.779237e-06 0.8201281 1.686047e-05 687 0.0002582583 adipose_0yr
chr10:102959820:T_C SLC23A3 4.411834 3.246666e-05 0.003210258 0.6491575 0.018506 570 0.08935726 adipose_0yr
chr10:102992037:A_G CNPPD1 11.10993 9.733768e-18 1.812188e-13 0.8258267 5.557982e-15 571 1.351363e-12 adipose_0yr
chr10:102903102:T_C RETREG2 -5.718353 1.893127e-07 5.280713e-05 -0.7777222 0.0001080975 571 0.00126606 adipose_0yr
chr10:103091836:C_T ZFAND2B 3.420792 0.0009964463 0.03840556 0.3528722 0.5370846 539 1 adipose_0yr
chr10:103090965:G_C ABCB6 -2.198727 0.030861 0.2965754 -0.3963594 1 542 1 adipose_0yr
chr10:103090586:G_A LOC110740944 3.853796 0.0002373681 0.01384977 0.7268728 0.1286535 542 0.3961489 adipose_0yr
chr10:103078963:A_G ATG9A -4.481466 2.507764e-05 0.002619737 -0.4367494 0.01359208 542 0.06980662 adipose_0yr
chr10:103022378:G_T ANKZF1 6.158626 2.984136e-08 1.139534e-05 0.769991 1.692005e-05 567 0.0002587491 adipose_0yr
chr10:103008952:G_A GLB1L -2.852482 0.005550908 0.1153491 -0.2421115 1 561 1 adipose_0yr
chr10:103046237:T_C STK16 7.37979 1.479986e-10 1.14729e-07 0.6902987 8.361919e-08 565 2.633045e-06 adipose_0yr
chr10:103035851:C_T LOC101006121 -7.882018 1.592147e-11 1.488832e-08 -1.18133 9.09116e-09 571 3.66086e-07 adipose_0yr
chr10:103190502:A_G DNAJB2 -2.89433 0.004925181 0.1073246 -0.4667315 1 654 1 adipose_0yr
chr10:103069616:C_T PTPRN -2.92123 0.004558009 0.1019633 -0.5502079 1 666 1 adipose_0yr
chr10:103175519:A_G RESP18 3.885342 0.0002129781 0.01273938 0.7310994 0.1395006 655 0.4197256 adipose_0yr
chr10:103205024:G_A LOC103876545 4.436813 2.960126e-05 0.002986164 0.738445 0.01956643 661 0.09342083 adipose_0yr
chr10:103195623:A_G DNPEP -6.689264 3.054827e-09 1.611459e-06 -0.9734217 2.01924e-06 661 4.271538e-05 adipose_0yr
chr10:103250206:T_A DES 3.598235 0.000560434 0.0259232 0.7058884 0.3614799 645 0.8469513 adipose_0yr
chr10:103250206:T_A SPEG 3.952166 0.0001689906 0.01069706 0.5416632 0.1108578 656 0.3541255 adipose_0yr
chr10:103364934:T_C GMPPA -3.084975 0.002816125 0.07459011 -0.6309899 1 634 1 adipose_0yr
chr10:103391967:A_G CHPF -3.180341 0.002111127 0.06239527 -0.7406529 1 761 1 adipose_0yr
chr10:103385249:G_A TMEM198 2.866824 0.005328672 0.1125351 0.6971307 1 768 1 adipose_0yr
chr10:103400102:C_T OBSL1 7.515429 8.11897e-11 6.698353e-08 0.6149439 6.07299e-08 748 1.973773e-06 adipose_0yr
chr10:103382564:T_C INHA -5.511545 4.434343e-07 0.0001058721 -0.8143425 0.0003272545 738 0.00324853 adipose_0yr
chr10:103471807:G_C STK11IP -3.04654 0.003157884 0.07993734 -0.6216357 1 848 1 adipose_0yr
chr10:103521629:A_G LOC103876546 2.054249 0.04330137 0.3505517 0.7019269 1 905 1 adipose_0yr
chr10:103447058:G_A SLC4A3 -4.952714 4.148031e-06 0.0006708066 -0.4429726 0.003774709 910 0.02457783 adipose_0yr
chr10:105195254:C_T LOC108581424 -4.336855 4.277391e-05 0.003985907 -0.9987351 0.0434583 1016 0.1736885 adipose_0yr
chr10:105125031:C_A EPHA4 -4.302986 4.840747e-05 0.004268787 -1.159534 0.05058581 1045 0.194525 adipose_0yr
chr10:106213104:T_C SGPP2 3.828577 0.000258765 0.01463026 0.7081518 0.2434979 941 0.6318708 adipose_0yr
chr10:106459489:T_G FARSB -4.586761 1.690463e-05 0.001932506 -0.5230812 0.01756391 1039 0.08582984 adipose_0yr
chr10:106473338:C_T MOGAT1 -3.104584 0.002655334 0.07169422 -0.6693931 1 1212 1 adipose_0yr
chr10:106617666:G_A ACSL3 3.021498 0.003400879 0.08394689 0.356401 1 872 1 adipose_0yr
chr10:106881121:C_A KCNE4 -4.080417 0.0001077289 0.00762009 -0.5809002 0.1317524 1223 0.4032346 adipose_0yr
chr10:107056853:G_A LOC110740947 3.179817 0.002114505 0.06245184 1.036852 1 1386 1 adipose_0yr
chr10:107448226:A_T SCG2 -3.686585 0.0004180745 0.02123517 -1.158792 0.4665711 1116 1 adipose_0yr
chr10:107567080:A_G AP1S3 3.347636 0.001256674 0.04466146 0.818493 1 1066 1 adipose_0yr
chr10:107712139:C_T WDFY1 -4.047909 0.0001208439 0.008230163 -0.6212977 0.1120223 927 0.3571919 adipose_0yr
chr10:107690329:A_G MRPL44 -2.587363 0.01152926 0.1737667 -0.4697277 1 840 1 adipose_0yr
chr10:107818182:A_G SERPINE2 -3.8889 0.0002103826 0.01260373 -0.3295273 0.1754591 834 0.4970089 adipose_0yr
chr10:108081091:T_G FAM124B 3.506296 0.0007568003 0.03199986 0.7280917 0.8135603 1075 1 adipose_0yr
chr10:108303277:T_C CUL3 3.435944 0.0009493229 0.03719022 0.4067528 0.6806646 717 1 adipose_0yr
chr10:108567371:G_A DOCK10 2.531179 0.01337946 0.1894138 0.2560602 1 949 1 adipose_0yr
chr10:109228500:G_A NYAP2 -3.234529 0.001787872 0.05646374 -0.4549602 1 791 1 adipose_0yr
chr10:109653197:A_T LOC108581436 -4.247048 5.931532e-05 0.004987791 -1.185743 0.04430854 747 0.1760973 adipose_0yr
chr10:110150885:G_A LOC100999011 2.815151 0.00616998 0.1223048 0.63399 1 916 1 adipose_0yr
chr10:110427615:T_G IRS1 -2.597341 0.011226 0.1711033 -0.332712 1 846 1 adipose_0yr
chr10:110543418:G_A LOC103876570 3.051112 0.003115298 0.07919404 0.573106 1 678 1 adipose_0yr
chr10:110529587:C_T RHBDD1 6.223058 2.269009e-08 9.219948e-06 0.8308967 1.468049e-05 647 0.0002288822 adipose_0yr
chr10:110807061:T_C COL4A4 -7.672619 4.041723e-11 3.497645e-08 -0.7616316 3.261671e-08 807 1.145341e-06 adipose_0yr
chr10:110920568:G_A COL4A3 -6.825258 1.690778e-09 9.795349e-07 -0.712263 2.272406e-06 1344 4.708562e-05 adipose_0yr
chr10:110990752:A_C LOC103876573 -2.637753 0.01007017 0.1616056 -0.5032027 1 1250 1 adipose_0yr
chr10:111019058:G_A MFF -8.580082 7.050809e-13 1.295958e-09 -1.217218 7.537315e-10 1069 4.101324e-08 adipose_0yr
chr10:111277202:C_T AGFG1 3.399943 0.001064901 0.04019857 0.4961042 1 1085 1 adipose_0yr
chr10:111544079:C_G SLC19A3 2.849823 0.005593037 0.1157616 0.6875386 1 1305 1 adipose_0yr
chr10:111817220:G_T SPHKAP 3.384801 0.001117373 0.04143495 0.4493187 1 1057 1 adipose_0yr
chr10:112824376:G_T PID1 -3.616799 0.0005271518 0.02514202 -0.379327 0.4770724 905 1 adipose_0yr
chr10:113081548:C_T DNER 4.239553 6.094582e-05 0.005087785 0.7670319 0.07679173 1260 0.2686242 adipose_0yr
chr10:113451549:T_C LOC101011211 2.616277 0.01067023 0.1671655 0.3462473 1 721 1 adipose_0yr
chr10:113494215:T_A TRIP12 -4.320468 4.54156e-05 0.004182375 -0.3608766 0.03338046 735 0.1408711 adipose_0yr
chr10:113731075:T_G FBXO36 4.008642 0.0001387371 0.009145025 0.705553 0.09503494 685 0.3139716 adipose_0yr
chr10:113895747:G_C SLC16A14 -4.509338 2.260187e-05 0.002402884 -0.5463266 0.02517849 1114 0.1132012 adipose_0yr
chr10:113738582:G_C LOC116269197 -3.788642 0.0002964625 0.01638888 -0.641393 0.3438965 1160 0.8166106 adipose_0yr
chr10:114011406:G_A SP110 5.117942 2.164442e-06 0.0003943551 0.4083091 0.003142769 1452 0.02109235 adipose_0yr
chr10:113983796:G_A SP140 -4.058262 0.0001165089 0.008022554 -1.178933 0.1590346 1365 0.4629091 adipose_0yr
chr10:114152270:C_T SP140L 6.485357 7.377114e-09 3.380465e-06 0.5470857 9.818939e-06 1331 0.0001637172 adipose_0yr
chr10:114291764:A_G SP100 4.163812 8.004496e-05 0.006262269 0.47891 0.09741472 1217 0.3197987 adipose_0yr
chr10:114321904:T_C LOC103876586 -3.077923 0.002876129 0.07528222 -0.7451468 1 1241 1 adipose_0yr
chr10:114481161:C_T CAB39 -2.579211 0.0117825 0.1762331 -0.2870538 1 814 1 adipose_0yr
chr10:114697541:A_C ITM2C -3.745541 0.0003430114 0.01839145 -0.4226575 0.3231168 942 0.7769911 adipose_0yr
chr10:114677629:C_T GPR55 -4.534119 2.060103e-05 0.00226142 -0.490056 0.02142507 1040 0.09995938 adipose_0yr
chr10:114670000:C_T SPATA3 -3.806649 0.0002788568 0.0155615 -0.5955598 0.3184545 1142 0.7688378 adipose_0yr
chr10:114812490:C_T C10H2orf72 3.35841 0.001214692 0.04373777 0.4920489 1 1060 1 adipose_0yr
chr10:114754448:T_C PSMD1 2.867712 0.005315179 0.1124538 0.4019089 1 1038 1 adipose_0yr
chr10:114954814:T_C HTR2B -2.913605 0.004659433 0.1034411 -0.804009 1 1049 1 adipose_0yr
chr10:114968548:A_G ARMC9 3.91192 0.0001943085 0.01183389 0.3575821 0.1651623 850 0.4758019 adipose_0yr
chr10:115068971:A_G B3GNT7 -3.081158 0.002848455 0.07501568 -0.4903349 1 1136 1 adipose_0yr
chr10:115150393:G_A NCL -3.490144 0.0007974236 0.03320262 -0.4129989 0.8229412 1032 1 adipose_0yr
chr10:115182802:C_T LOC116269287 2.874238 0.005217015 0.1111826 0.617111 1 1037 1 adipose_0yr
chr10:115202994:C_T LOC116269293 -2.592221 0.0113807 0.1724912 -0.5505676 1 1038 1 adipose_0yr
chr10:115206787:C_T LOC103876592 -3.392667 0.001089816 0.04068081 -0.7034592 1 979 1 adipose_0yr
chr10:115380976:G_A LOC101022148 -3.571436 0.0006120143 0.02756817 -1.183349 0.6052821 989 1 adipose_0yr
chr10:115304166:G_A NMUR1 -3.295278 0.001480845 0.04995011 -1.024081 1 963 1 adipose_0yr
chr10:115304260:T_C LOC103876593 -3.156021 0.002273301 0.06496013 -0.9242613 1 988 1 adipose_0yr
chr10:115493788:C_T PTMA 3.334905 0.001308038 0.04578662 0.5780722 1 887 1 adipose_0yr
chr10:115475870:G_A PDE6D -2.54779 0.01280637 0.184648 -0.4981459 1 858 1 adipose_0yr
chr10:115550500:G_A LOC116269200 3.381767 0.001128177 0.0417075 0.5044265 0.9612065 852 1 adipose_0yr
chr10:115539869:G_A COPS7B 3.501224 0.0007693422 0.03243821 0.6342597 0.6862532 892 1 adipose_0yr
chr10:115676763:C_A NPPC 2.184301 0.03194409 0.302486 0.8234216 1 1000 1 adipose_0yr
chr10:115633693:C_T DIS3L2 -4.678228 1.195681e-05 0.001467979 -0.7121793 0.01183724 990 0.06261904 adipose_0yr
chr10:115667305:A_T LOC101026027 -2.966637 0.003995054 0.09339059 -0.5849588 1 727 1 adipose_0yr
chr10:116069744:T_C LOC103876602 -6.304749 1.601275e-08 6.75192e-06 -0.6918674 1.30664e-05 816 0.000206908 adipose_0yr
chr10:116325519:C_G PRSS56 9.324789 2.532637e-14 1.923813e-10 0.9185565 1.866553e-11 737 1.600569e-09 adipose_0yr
chr10:116325487:C_T CHRND 6.989982 8.230994e-10 5.248193e-07 0.8267237 5.909853e-07 718 1.459081e-05 adipose_0yr
chr10:116438201:G_A TIGD1 -3.233553 0.001793258 0.0565394 -0.5470788 1 808 1 adipose_0yr
chr10:116293491:G_T EIF4E2 -3.913686 0.0001931246 0.01176649 -0.3149325 0.1570103 813 0.4584651 adipose_0yr
chr10:116429485:A_G EFHD1 5.873208 9.936246e-08 3.034217e-05 0.8307441 8.12785e-05 818 0.0009918662 adipose_0yr
chr10:116428592:G_A GIGYF2 2.902246 0.004814404 0.1056146 0.22336 1 700 1 adipose_0yr
chr10:116791449:G_A NGEF -4.614139 1.524559e-05 0.001777218 -0.6216524 0.0126081 827 0.06580883 adipose_0yr
chr10:116780292:A_T INPP5D 4.405238 3.326704e-05 0.003277045 0.4308205 0.04577545 1376 0.180286 adipose_0yr
chr10:117054365:T_C ATG16L1 -3.419699 0.000999927 0.03849279 -0.3607169 1 1024 1 adipose_0yr
chr10:117057661:C_T LOC116269305 2.834061 0.005848874 0.1186042 0.4179217 1 904 1 adipose_0yr
chr10:117265332:C_T DGKD -4.179924 7.555225e-05 0.005992134 -0.6017664 0.05598422 741 0.2099463 adipose_0yr
chr10:117222669:C_T USP40 2.757847 0.007244331 0.1324369 0.4420723 1 471 1 adipose_0yr
chr10:117454396:G_C LOC116269205 -4.084492 0.000106185 0.007527683 -0.8343727 0.1876288 1767 0.5220882 adipose_0yr
chr10:117691480:C_G MROH2A 3.817927 0.000268344 0.0150588 0.4967655 0.4263986 1589 0.9562481 adipose_0yr
chr10:117819812:G_A HJURP -2.812289 0.006219951 0.1227794 -0.6322235 1 1385 1 adipose_0yr
chr10:117776633:T_G LOC101012770 3.240897 0.00175309 0.05583163 0.4141524 1 1260 1 adipose_0yr
chr10:117819374:C_T TRPM8 4.95823 4.05956e-06 0.0006582813 0.6913073 0.005119105 1261 0.03159633 adipose_0yr
chr10:117974471:A_C SPP2 3.708468 0.00038855 0.0200665 0.4163706 0.4678141 1204 1 adipose_0yr
chr10:118263746:G_C LOC116269209 -5.989188 6.107982e-08 1.936714e-05 -0.8217139 7.335687e-05 1201 0.0009130113 adipose_0yr
chr10:118304852:C_T LOC116269208 -3.340914 0.001283552 0.04519365 -0.5006425 1 1227 1 adipose_0yr
chr10:118406624:C_T LOC116269211 10.56582 1.043708e-16 1.345628e-12 1.156506 1.425705e-13 1366 2.208464e-11 adipose_0yr
chr10:118459409:G_A ARL4C 4.282872 5.208555e-05 0.004482923 0.2694754 0.07380522 1417 0.2605497 adipose_0yr
chr10:118577737:C_T LOC116269212 -2.994973 0.003677105 0.08837286 -0.7413341 1 1354 1 adipose_0yr
chr10:118734955:A_T SH3BP4 3.70024 0.0003994105 0.02057013 0.6950878 0.5511865 1380 1 adipose_0yr
chr10:118968351:A_G LOC103876610 -8.068391 6.936169e-12 8.457705e-09 -0.9274097 9.641275e-09 1390 3.842108e-07 adipose_0yr
chr10:119423470:T_A AGAP1 3.932546 0.0001809107 0.01123746 0.4173447 0.1957454 1082 0.5387416 adipose_0yr
chr10:119984650:G_A GBX2 -3.477113 0.0008316896 0.03423582 -1.056589 0.9647599 1160 1 adipose_0yr
chr10:120186018:G_A LOC101017889 5.528725 4.133474e-07 9.896828e-05 1.267212 0.0004749362 1149 0.004426285 adipose_0yr
chr10:120186501:A_G IQCA1 -4.496228 2.373536e-05 0.002510058 -0.3664528 0.02817388 1187 0.1239958 adipose_0yr
chr10:120275145:C_T LOC116269215 -3.406957 0.001041392 0.03974706 -0.5766291 1 1191 1 adipose_0yr
chr10:120321456:C_T ACKR3 -4.045491 0.0001218785 0.008265105 -0.3961149 0.1386977 1138 0.4181666 adipose_0yr
chr10:120486194:A_G LOC116269216 -3.6013 0.000554805 0.02574737 -0.8251618 0.7273493 1311 1 adipose_0yr
chr10:120809020:T_C LOC103876624 -4.23305 6.239566e-05 0.005183215 -1.197228 0.08049041 1290 0.2781684 adipose_0yr
chr10:120928435:C_T COPS8 3.156731 0.002268403 0.06491312 0.3692963 1 1272 1 adipose_0yr
chr10:121228971:C_T COL6A3 3.178433 0.002123446 0.06263564 0.573371 1 961 1 adipose_0yr
chr10:121243398:C_T MLPH -2.502076 0.01443948 0.1977289 -0.4746964 1 1207 1 adipose_0yr
chr10:121370246:C_A LOC116269217 -2.676371 0.009067712 0.1517802 -0.3013228 1 1249 1 adipose_0yr
chr10:121510046:T_C RAB17 3.802817 0.0002825182 0.01574158 0.5775809 0.3667087 1298 0.8549266 adipose_0yr
chr10:121406106:G_A LRRFIP1 -3.358609 0.001213931 0.04372182 -0.4501145 1 1241 1 adipose_0yr
chr10:121610498:T_C LOC110740957 5.137768 2.000676e-06 0.0003753047 1.003876 0.002258764 1129 0.01607497 adipose_0yr
chr10:121648950:A_G RBM44 -5.968329 6.668147e-08 2.09685e-05 -0.7940855 7.074904e-05 1061 0.0008870415 adipose_0yr
chr10:121677825:A_G RAMP1 -3.743284 0.0003456312 0.01852255 -0.3568031 0.3877982 1122 0.8919684 adipose_0yr
chr10:121802441:C_T UBE2F 2.751016 0.007383229 0.1340643 0.3252731 1 1024 1 adipose_0yr
chr10:121957013:G_A LOC103876627 -3.786291 0.0002988376 0.01648185 -0.6397745 0.3326062 1113 0.795406 adipose_0yr
chr10:121910875:G_C SCLY 7.101757 5.04065e-10 3.302572e-07 1.11991 5.610243e-07 1113 1.395319e-05 adipose_0yr
chr10:121998763:T_C ESPNL 4.937171 4.407602e-06 0.0006972122 1.07041 0.00498059 1130 0.0308927 adipose_0yr
chr10:121975331:G_A KLHL30 -2.031596 0.04560022 0.3577631 -0.5616365 1 1195 1 adipose_0yr
chr10:121989401:T_A ERFE 4.747184 9.189308e-06 0.001178762 0.8046369 0.01102717 1200 0.05911523 adipose_0yr
chr10:122013311:G_A ILKAP 4.487224 2.454557e-05 0.002577124 0.7318555 0.02960196 1206 0.1291673 adipose_0yr
chr10:122059961:G_A LOC108581466 6.178359 2.744207e-08 1.066655e-05 0.6766355 2.810068e-05 1024 0.0003995246 adipose_0yr
chr10:122126049:T_C HES6 3.622422 0.0005174467 0.02481294 0.5326793 0.4977837 962 1 adipose_0yr
chr10:122168767:T_G PER2 -2.585745 0.01157912 0.1743384 -0.7737322 1 963 1 adipose_0yr
chr10:122091667:A_G TRAF3IP1 4.922344 4.669954e-06 0.0007257013 0.7135696 0.004754013 1018 0.02969596 adipose_0yr
chr10:122289818:G_C ASB1 -6.240181 2.109381e-08 8.626608e-06 -0.6048253 2.55657e-05 1212 0.0003683915 adipose_0yr
chr10:122427801:T_G LOC101003547 -3.038554 0.003233566 0.08098533 -0.7348701 1 1152 1 adipose_0yr
chr10:122627796:G_A LOC101003902 -3.625461 0.0005122736 0.02477468 -0.9825736 0.6275352 1225 1 adipose_0yr
chr10:122760430:G_A TWIST2 -2.707226 0.008332991 0.1448661 -0.7598234 1 1241 1 adipose_0yr
chr10:122935856:G_C HDAC4 3.444101 0.000924836 0.03651688 0.4698071 0.6834538 739 1 adipose_0yr
chr10:123971519:A_G NDUFA10 3.16187 0.002233267 0.0643447 0.4110268 1 1304 1 adipose_0yr
chr10:124056983:C_T LOC101007246 4.629273 1.439756e-05 0.001696907 0.7835832 0.01848647 1284 0.08928542 adipose_0yr
chr10:124050093:C_T COPS9 4.385509 3.577672e-05 0.003493054 0.3705816 0.05037362 1408 0.1937866 adipose_0yr
chr10:124364786:T_C GPC1 2.963972 0.004026231 0.09391161 0.4217762 1 1410 1 adipose_0yr
chr10:124434865:G_A ANKMY1 3.998921 0.0001435447 0.00939678 0.5137412 0.194216 1353 0.5354691 adipose_0yr
chr10:124432839:C_G RNPEPL1 2.955245 0.004129911 0.09557382 0.3636022 1 1326 1 adipose_0yr
chr10:124539895:G_A LOC116269222 3.081908 0.002842075 0.07495735 0.8431989 1 1370 1 adipose_0yr
chr10:124493688:T_C CAPN10 4.359203 3.940957e-05 0.003756616 0.5224167 0.05481871 1391 0.2064218 adipose_0yr
chr10:124586023:T_C GPR35 -2.76004 0.007200264 0.1323342 -0.2729077 1 1293 1 adipose_0yr
chr10:124624294:A_G LOC103876647 -4.817862 7.002702e-06 0.0009468123 -0.6979889 0.01023095 1461 0.05570182 adipose_0yr
chr10:124636899:G_C LOC103876646 -6.422237 9.678448e-09 4.340881e-06 -0.7679616 1.427571e-05 1475 0.0002236606 adipose_0yr
chr10:124705758:A_C KIF1A -3.244886 0.001731622 0.05546799 -0.7349092 1 1435 1 adipose_0yr
chr10:124763961:T_C AGXT 5.602317 3.056358e-07 7.812128e-05 0.7570698 0.0004269733 1397 0.004050026 adipose_0yr
chr10:124913036:A_G CROCC2 3.878996 0.0002176829 0.01295661 0.6738002 0.3014908 1385 0.7393127 adipose_0yr
chr10:124987794:T_C SNED1 -5.209882 1.501109e-06 0.0003010543 -0.5157046 0.001913913 1275 0.01404755 adipose_0yr
chr10:125052245:G_T MTERF4 2.420662 0.01781692 0.222883 0.6383421 1 1075 1 adipose_0yr
chr10:125089013:C_G PASK -5.601321 3.068912e-07 7.833687e-05 -1.173547 0.0003280667 1069 0.00325491 adipose_0yr
chr10:125131292:C_T PPP1R7 -2.832679 0.005871812 0.1189203 -0.412983 1 960 1 adipose_0yr
chr10:125169171:T_C ANO7 -3.510252 0.0007471553 0.03166597 -0.4919956 0.6537609 875 1 adipose_0yr
chr10:125133115:C_T HDLBP -2.60014 0.01114222 0.1705965 -0.3206201 1 872 1 adipose_0yr
chr10:125210077:T_C SEPTIN2 3.515816 0.0007337852 0.03120538 0.611001 0.5371308 732 1 adipose_0yr
chr10:125212921:A_C FARP2 4.746221 9.223259e-06 0.001182718 0.5719225 0.006502398 705 0.03839473 adipose_0yr
chr10:125473249:A_T LOC101017066 -3.670105 0.0004417065 0.02211215 -1.050091 0.4152041 940 0.9362808 adipose_0yr
chr10:125462947:C_T STK25 -4.56112 1.861658e-05 0.002086174 -0.6171943 0.01755543 943 0.08582984 adipose_0yr
chr10:125478043:C_T LOC108581474 6.765024 2.197932e-09 1.191666e-06 0.8349291 2.14738e-06 977 4.478487e-05 adipose_0yr
chr10:125454942:G_A BOK -3.026278 0.003353199 0.0831014 -0.6356365 1 1024 1 adipose_0yr
chr10:125532530:A_G THAP4 -3.590619 0.0005746571 0.02640866 -0.6674644 0.5913222 1029 1 adipose_0yr
chr10:125627286:T_C ATG4B 4.831463 6.644466e-06 0.0009201284 0.4301689 0.006232509 938 0.03713214 adipose_0yr
chr10:125600719:G_T DTYMK -3.618652 0.000523934 0.02502936 -0.6710434 0.4877825 931 1 adipose_0yr
chr10:125568070:A_G ING5 -2.973163 0.003919653 0.09234312 -0.422026 1 953 1 adipose_0yr
chr10:125678540:T_G D2HGDH -4.804594 7.370265e-06 0.0009892998 -0.9778844 0.006434242 873 0.03807422 adipose_0yr
chr10:125682651:C_T GAL3ST2 4.073247 0.0001104982 0.00775898 1.055908 0.09569148 866 0.3156521 adipose_0yr
chr10:125700613:C_T PDCD1 -3.762722 0.0003236764 0.01754505 -0.840677 0.3809672 1177 0.8801561 adipose_0yr
chr10:125687459:C_T RTP5 3.796052 0.0002890933 0.01604681 0.7456629 0.3463337 1198 0.8206734 adipose_0yr
chr10:126196318:C_G LOC101026611 -5.366239 8.006062e-07 0.0001772408 -0.8328004 0.001560381 1949 0.01188886 adipose_0yr
chr11:35628:A_G PAOX 4.48376 2.48643e-05 0.003308377 0.3709339 0.01501804 604 0.07549502 adipose_0yr
chr11:30977:A_G ECHS1 -5.392864 7.187949e-07 0.0002396372 -0.4273135 0.0005355022 745 0.00490273 adipose_0yr
chr11:39108:T_C FUOM -6.661032 3.452795e-09 4.138472e-06 -0.6529753 2.907254e-06 842 5.715715e-05 adipose_0yr
chr11:48022:C_T PRAP1 -9.535447 9.910966e-15 1.502007e-10 -0.9576416 8.672096e-12 875 8.328681e-10 adipose_0yr
chr11:49607:G_A CALY -7.96846 1.083146e-11 4.402225e-08 -0.9550563 1.079896e-08 997 4.233194e-07 adipose_0yr
chr11:53971:C_T ZNF511 -3.150855 0.002309211 0.07019204 -0.568202 1 1129 1 adipose_0yr
chr11:27174:C_T LOC116269392 -4.119056 9.391665e-05 0.008516745 -2.324728 0.1064076 1133 0.3425689 adipose_0yr
chr11:133510:G_A TUBGCP2 6.177288 2.756736e-08 1.968616e-05 1.090344 3.148192e-05 1142 0.0004407469 adipose_0yr
chr11:99861:A_G ADAM8 3.675079 0.0004344429 0.02384329 0.5559859 0.5148148 1185 1 adipose_0yr
chr11:161521:C_T KNDC1 -5.448782 5.727819e-07 0.0002067623 -0.5272873 0.0005928293 1035 0.005336019 adipose_0yr
chr11:180652:C_T LOC101016460 6.100699 3.814804e-08 2.539827e-05 0.7663448 3.608804e-05 946 0.0004961912 adipose_0yr
chr11:265863:T_C LOC103887849 7.704949 3.500836e-11 8.281097e-08 0.8484116 3.133248e-08 895 1.11111e-06 adipose_0yr
chr11:495819:G_A CFAP46 4.822441 6.880062e-06 0.001361012 0.6751068 0.007003903 1018 0.04072993 adipose_0yr
chr11:638355:C_G INPP5A -4.473351 2.584666e-05 0.003396139 -0.4577221 0.027139 1050 0.1202782 adipose_0yr
chr11:594767:G_A LOC116269394 -2.807689 0.006301074 0.1255797 -0.7935261 1 1011 1 adipose_0yr
chr11:921617:C_A PWWP2B 3.596791 0.0005631045 0.02843813 0.4112261 0.6458808 1147 1 adipose_0yr
chr11:995057:G_A LRRC27 3.64255 0.0004840804 0.02552306 0.8205469 0.5344247 1104 1 adipose_0yr
chr11:1096237:C_T LOC101013733 -9.021954 9.78334e-14 1.041396e-09 -1.097346 1.127041e-10 1152 7.787122e-09 adipose_0yr
chr11:1165424:G_A DPYSL4 -3.962765 0.0001628686 0.01220995 -0.6222097 0.2006541 1232 0.5489479 adipose_0yr
chr11:1233046:T_A JAKMIP3 -3.454412 0.0008947314 0.03874375 -0.5444261 1 1421 1 adipose_0yr
chr11:1363026:C_T LOC110744197 -3.105086 0.002651338 0.0761787 -0.5223884 1 1430 1 adipose_0yr
chr11:1382848:G_A BNIP3 4.751709 9.031345e-06 0.001642329 0.4457541 0.01145175 1268 0.06099976 adipose_0yr
chr11:1414134:T_A PPP2R2D 7.459297 1.041094e-10 1.984837e-07 0.8979124 1.311778e-07 1260 3.918605e-06 adipose_0yr
chr11:2989804:C_T LOC101009894 2.484675 0.01510873 0.1995509 0.5503559 1 1279 1 adipose_0yr
chr11:3104789:C_G GLRX3 -3.501106 0.000769636 0.03508903 -0.5386535 0.7804109 1014 1 adipose_0yr
chr11:3229466:C_T LOC103887832 -3.894609 0.0002062813 0.01429639 -0.6316041 0.2106133 1021 0.5687416 adipose_0yr
chr11:3288414:G_A C11H10orf143 -8.088734 6.33424e-12 2.736101e-08 -0.8435712 6.45459e-09 1019 2.718855e-07 adipose_0yr
chr11:3209091:G_A LOC103887831 -4.513424 2.225946e-05 0.003076852 -0.3834993 0.0228382 1026 0.105221 adipose_0yr
chr11:3457051:C_T EBF3 2.811781 0.006228869 0.1248194 0.2251792 1 963 1 adipose_0yr
chr11:3608410:A_G LOC110744194 -4.519857 2.173051e-05 0.003041676 -0.7012805 0.01975303 909 0.094008 adipose_0yr
chr11:3572807:C_G LOC103887829 -5.08044 2.510871e-06 0.0006219065 -0.9156706 0.002274849 906 0.01614665 adipose_0yr
chr11:3521351:G_A MGMT 4.640975 1.377346e-05 0.00221285 0.3309418 0.01327761 964 0.06853974 adipose_0yr
chr11:3749781:T_G LOC108580496 7.872345 1.662246e-11 5.107522e-08 1.7143 1.643961e-08 989 6.215986e-07 adipose_0yr
chr11:5129381:C_T LOC116269535 4.383382 3.605805e-05 0.004242253 0.8958539 0.03227195 895 0.1377496 adipose_0yr
chr11:5184804:G_A MKI67 2.742342 0.007563117 0.1391323 0.576839 1 1179 1 adipose_0yr
chr11:5225088:G_C LOC103887820 3.771772 0.000313914 0.01932025 0.5200044 0.3682211 1173 0.8572042 adipose_0yr
chr11:5313592:C_T PTPRE -3.0499 0.003126541 0.08362241 -0.3030555 1 1176 1 adipose_0yr
chr11:5423523:A_G CLRN3 2.605223 0.01099153 0.1690029 0.546345 1 1223 1 adipose_0yr
chr11:5809344:T_A DOCK1 -2.985759 0.00377782 0.09469068 -0.3449718 1 1322 1 adipose_0yr
chr11:6051007:G_A INSYN2A 4.473778 2.580562e-05 0.003396139 0.6795084 0.0238702 925 0.1087005 adipose_0yr
chr11:6573627:G_C C11H10orf90 3.843859 0.0002455886 0.01615358 0.9893937 0.2816901 1147 0.7039742 adipose_0yr
chr11:7004046:G_T ADAM12 -3.178699 0.002121725 0.06667592 -0.4216407 1 1025 1 adipose_0yr
chr11:7294333:C_A FANK1 -4.360416 3.923442e-05 0.00453422 -0.7970496 0.04272628 1089 0.1712618 adipose_0yr
chr11:7416991:A_G DHX32 4.09966 0.0001006224 0.008726582 0.5205611 0.09760377 970 0.3203599 adipose_0yr
chr11:7472396:C_T BCCIP 5.381893 7.514612e-07 0.0002481223 0.4219131 0.0008213471 1093 0.007002412 adipose_0yr
chr11:7545446:G_A UROS -7.340034 1.764242e-10 3.272796e-07 -0.5341576 1.773063e-07 1005 5.121352e-06 adipose_0yr
chr11:7547198:A_G MMP21 7.725771 3.191337e-11 7.691422e-08 1.065567 3.360477e-08 1053 1.173601e-06 adipose_0yr
chr11:7595818:G_A EDRF1 -6.129483 3.376861e-08 2.29775e-05 -0.7678096 3.535573e-05 1047 0.0004864705 adipose_0yr
chr11:8081433:G_A CTBP2 3.469863 0.0008513527 0.037501 0.6083613 0.7696228 904 1 adipose_0yr
chr11:8311116:T_G ZRANB1 4.069194 0.000112094 0.009427923 0.5750722 0.08664863 773 0.293122 adipose_0yr
chr11:8492126:C_T LOC101022490 -3.376629 0.001146694 0.04570954 -0.488011 0.9127685 796 1 adipose_0yr
chr11:8428915:A_G ABRAXAS2 -2.695134 0.008614211 0.1495578 -0.5215391 1 830 1 adipose_0yr
chr11:8544959:G_T EEF1AKMT2 -9.579478 8.148097e-15 1.256135e-10 -0.8648508 6.469589e-12 794 6.506171e-10 adipose_0yr
chr11:8486147:A_G FAM53B -2.720183 0.008040959 0.1442949 -0.210161 1 604 1 adipose_0yr
chr11:8670151:T_C LHPP -3.797247 0.0002879213 0.01812439 -0.4298054 0.2427176 843 0.6306981 adipose_0yr
chr11:8991872:G_A OAT -5.631271 2.712958e-07 0.0001210468 -0.8209541 0.0003298957 1216 0.003269678 adipose_0yr
chr11:9242081:G_A CHST15 3.811175 0.000274592 0.01757643 0.7043623 0.2748666 1001 0.6909617 adipose_0yr
chr11:9387551:A_G LOC101017051 3.390774 0.001096391 0.04427687 0.7981562 1 1046 1 adipose_0yr
chr11:9487324:T_C LOC101016336 -2.439878 0.01696161 0.2125836 -0.3033932 1 1076 1 adipose_0yr
chr11:9521355:A_T CPXM2 -2.992569 0.003703132 0.09342146 -0.2950379 1 1010 1 adipose_0yr
chr11:10201546:A_G BUB3 3.548433 0.0006598495 0.0315458 0.4620668 0.5107235 774 1 adipose_0yr
chr11:10207441:G_A ACADSB -3.852937 0.0002380678 0.01587257 -0.307951 0.1818838 764 0.5100925 adipose_0yr
chr11:10327475:T_C IKZF5 -2.377153 0.01989723 0.230203 -0.2649106 1 953 1 adipose_0yr
chr11:10308204:G_A PSTK 2.738476 0.007644562 0.1400571 0.5279099 1 982 1 adipose_0yr
chr11:10348374:G_T C11H10orf88 9.938975 1.652645e-15 2.686735e-11 0.9485628 1.657603e-12 1003 1.918026e-10 adipose_0yr
chr11:10676428:C_A LOC101006783 3.417155 0.001008079 0.04185255 0.6975125 1 1159 1 adipose_0yr
chr11:10578938:A_G DMBT1 3.334496 0.001309721 0.04949238 0.9327702 1 1166 1 adipose_0yr
chr11:10835123:A_G HTRA1 -4.744333 9.29021e-06 0.001674983 -0.3050104 0.009819752 1057 0.05392161 adipose_0yr
chr11:10912537:A_G ARMS2 3.678459 0.0004295718 0.02364372 0.492784 0.2869539 668 0.7130416 adipose_0yr
chr11:10913324:G_C PLEKHA1 -5.143813 1.953201e-06 0.0005177721 -0.4231518 0.001294972 663 0.01017603 adipose_0yr
chr11:10951314:C_T BTBD16 4.651267 1.324634e-05 0.002148013 0.6691903 0.01319335 996 0.06831166 adipose_0yr
chr11:11037986:C_A TACC2 -2.654034 0.009635875 0.1574078 -0.4494922 1 1134 1 adipose_0yr
chr11:11317994:C_T LOC103887781 2.947691 0.004221629 0.1010805 0.4382044 1 1336 1 adipose_0yr
chr11:11230386:A_G NSMCE4A -4.289702 5.080738e-05 0.005390906 -0.832119 0.06452537 1270 0.234958 adipose_0yr
chr11:11299802:C_T ATE1 4.256657 5.728626e-05 0.00587613 0.3284418 0.06209831 1084 0.2282404 adipose_0yr
chr11:11700898:A_G FGFR2 -2.715877 0.008136966 0.1448145 -0.5391264 1 1037 1 adipose_0yr
chr11:12335047:G_A WDR11 4.393011 3.480156e-05 0.004181355 0.5672028 0.04583366 1317 0.1804413 adipose_0yr
chr11:12671046:T_C PLPP4 -3.306119 0.001431552 0.05199622 -0.7389432 1 1168 1 adipose_0yr
chr11:13410585:G_A SEC23IP -2.951606 0.004173859 0.100543 -0.5798413 1 864 1 adipose_0yr
chr11:13460633:A_T MCMBP -2.781538 0.006780954 0.1310068 -0.307932 1 649 1 adipose_0yr
chr11:13449254:T_C INPP5F -4.211537 6.743277e-05 0.006601847 -0.4422869 0.04255008 631 0.170836 adipose_0yr
chr11:13557524:G_A LOC116269409 3.647849 0.0004756433 0.0252041 1.204616 0.3871736 814 0.8910653 adipose_0yr
chr11:13602574:C_A BAG3 -3.352004 0.001239491 0.04779973 -0.3320051 0.9816767 792 1 adipose_0yr
chr11:13617957:T_C LOC116269411 3.613156 0.0005335306 0.0273039 0.732216 0.4038827 757 0.9193892 adipose_0yr
chr11:13723955:C_A LOC116269410 2.326419 0.02259386 0.2441825 0.6942261 1 755 1 adipose_0yr
chr11:13728391:C_T TIAL1 -3.076122 0.00289165 0.07967524 -0.5675048 1 751 1 adipose_0yr
chr11:13640777:A_G RGS10 3.093407 0.002745904 0.07706508 0.4506553 1 799 1 adipose_0yr
chr11:13838752:G_A GRK5 3.579076 0.0005968682 0.02956058 0.6852397 0.484657 812 1 adipose_0yr
chr11:14148476:A_C PRDX3 -2.891328 0.004967818 0.1098514 -0.1992042 1 764 1 adipose_0yr
chr11:14055624:C_T SFXN4 14.51148 7.278791e-24 6.508295e-19 1.173878 5.371748e-21 738 7.370038e-18 adipose_0yr
chr11:14025758:G_A DENND10 3.914074 0.0001928661 0.01367351 0.7103897 0.1319204 684 0.4034916 adipose_0yr
chr11:14165413:G_T EIF3A 2.50022 0.01450954 0.1949106 0.2132635 1 672 1 adipose_0yr
chr11:14245989:G_A NANOS1 -3.423678 0.0009873018 0.04130692 -0.619563 0.8362446 847 1 adipose_0yr
chr11:14474146:G_A CACUL1 -3.620298 0.0005210921 0.02681302 -0.7702838 0.407494 782 0.9244296 adipose_0yr
chr11:14854877:G_A LOC103887766 -3.57801 0.0005989605 0.02961279 -0.817821 0.5252883 877 1 adipose_0yr
chr11:14882936:C_G FAM204A -4.180622 7.536313e-05 0.0071809 -0.5564659 0.06616883 878 0.2393993 adipose_0yr
chr11:14977055:C_A LOC103887763 4.167512 7.899099e-05 0.007462166 0.5915358 0.0587693 744 0.21826 adipose_0yr
chr11:15297186:C_G RAB11FIP2 -3.293119 0.001490849 0.05321498 -0.3973068 0.8140036 546 1 adipose_0yr
chr11:15302241:A_G LOC103887762 -3.333148 0.00131528 0.04960984 -1.012364 0.9193806 699 1 adipose_0yr
chr11:15748333:G_A EMX2 -4.880401 5.497406e-06 0.001137579 -0.4280063 0.003727241 678 0.02432649 adipose_0yr
chr11:15731765:C_T LOC103887761 -4.186979 7.366234e-05 0.007058144 -0.5157383 0.05053236 686 0.1943584 adipose_0yr
chr11:15839447:C_T PDZD8 -3.396496 0.001076638 0.04376968 -0.2177283 0.6772052 629 1 adipose_0yr
chr11:16072397:T_G SLC18A2 -2.907161 0.004746772 0.1073773 -0.2132913 1 645 1 adipose_0yr
chr11:16020919:T_C LOC116269413 1.861817 0.06639558 0.4064959 0.3337904 1 649 1 adipose_0yr
chr11:16243649:C_T SHTN1 3.503349 0.0007640635 0.03487766 0.5941625 0.5692273 745 1 adipose_0yr
chr11:16381367:A_G ENO4 -5.519445 4.293413e-07 0.0001744396 -0.70549 0.0003657988 852 0.003552429 adipose_0yr
chr11:16470068:G_A HSPA12A 3.224758 0.001842504 0.06114635 0.4587604 1 954 1 adipose_0yr
chr11:16574227:C_T C11H10orf82 4.085304 0.0001058798 0.009103064 0.5843968 0.1318203 1245 0.4033781 adipose_0yr
chr11:16982360:C_T GFRA1 3.849909 0.0002405517 0.01595491 0.3851009 0.1780083 740 0.5015671 adipose_0yr
chr11:17272230:C_T ATRNL1 3.715077 0.0003800315 0.02213702 0.433767 0.3287272 865 0.7876987 adipose_0yr
chr11:18283394:T_C TRUB1 -4.275916 5.34192e-05 0.005623986 -0.4963488 0.05208372 975 0.1988124 adipose_0yr
chr11:18274812:G_C FAM160B1 3.621502 0.0005190232 0.02675441 0.7274767 0.4712731 908 1 adipose_0yr
chr11:18408990:G_A LOC108580473 3.464178 0.000867077 0.0379915 0.8512173 0.6373016 735 1 adipose_0yr
chr11:18664536:G_A ABLIM1 3.204979 0.001957904 0.06352482 0.310057 0.3132647 160 0.7602057 adipose_0yr
chr11:19076939:G_A AFAP1L2 -3.618737 0.0005237868 0.02690998 -0.3685441 0.4918358 939 1 adipose_0yr
chr11:19040204:C_T VWA2 -3.354892 0.001228254 0.04748723 -0.2937513 1 893 1 adipose_0yr
chr11:19249338:C_T CCDC186 -2.114967 0.03762564 0.3119 -0.4489045 1 765 1 adipose_0yr
chr11:19249601:A_G LOC101003881 2.921217 0.004558181 0.1052928 0.5451545 1 790 1 adipose_0yr
chr11:19354609:G_A ADRB1 -3.207443 0.001943171 0.06318998 -0.4599157 1 849 1 adipose_0yr
chr11:19461651:C_T NHLRC2 -5.183605 1.667096e-06 0.0004566868 -0.5184182 0.001200309 720 0.009538908 adipose_0yr
chr11:19578526:C_T DCLRE1A -3.918456 0.0001899628 0.01354284 -0.5459911 0.142852 752 0.4275321 adipose_0yr
chr11:19667535:T_G CASP7 5.219179 1.446353e-06 0.0004101129 0.723692 0.00134077 927 0.01044343 adipose_0yr
chr11:19638319:C_T NRAP 2.887543 0.005022033 0.1105962 0.3673292 1 882 1 adipose_0yr
chr11:19703843:A_T HABP2 -2.720486 0.008034245 0.1442092 -0.6486705 1 719 1 adipose_0yr
chr11:20069910:A_C LOC110744174 2.82705 0.005966096 0.1216324 0.5159814 1 675 1 adipose_0yr
chr11:20233034:G_C LOC116269414 4.073057 0.0001105728 0.00933775 0.7087636 0.07375204 667 0.2604098 adipose_0yr
chr11:20170794:T_C TCF7L2 2.716763 0.008117118 0.1447234 0.4545577 1 622 1 adipose_0yr
chr11:20519002:A_G LOC110744171 -3.005625 0.003563766 0.09101234 -0.9854426 1 683 1 adipose_0yr
chr11:20622185:G_A VTI1A -3.870013 0.0002245137 0.01522894 -0.5131622 0.1461584 651 0.4351901 adipose_0yr
chr11:20912940:A_G ZDHHC6 -6.102825 3.780623e-08 2.520824e-05 -0.8270295 2.170077e-05 574 0.0003185824 adipose_0yr
chr11:20931952:G_C ACSL5 3.016322 0.003453222 0.08932611 0.4912448 1 665 1 adipose_0yr
chr11:21121277:C_G LOC101024595 2.771252 0.006978693 0.1333724 0.2534669 1 765 1 adipose_0yr
chr11:21143879:C_G TECTB -5.54705 3.83468e-07 0.0001622698 -0.584599 0.0003167446 826 0.003163822 adipose_0yr
chr11:21227391:A_G GPAM -2.632804 0.01020566 0.1625317 -0.4477166 1 888 1 adipose_0yr
chr11:22274021:T_C LOC110744170 -2.654157 0.009632661 0.1574046 -0.4081671 1 827 1 adipose_0yr
chr11:22326301:C_T ADRA2A -3.146562 0.002339459 0.07091382 -0.5348641 1 740 1 adipose_0yr
chr11:22410501:C_T SHOC2 -2.622699 0.01048748 0.165048 -0.4203241 1 576 1 adipose_0yr
chr11:22529316:C_T BBIP1 -2.755686 0.007288028 0.1364663 -0.4416651 1 626 1 adipose_0yr
chr11:22543616:C_T PDCD4 3.460546 0.0008772658 0.03817758 0.7821274 0.6272451 715 1 adipose_0yr
chr11:22589668:C_T RBM20 2.959744 0.00407615 0.09921042 0.6506933 1 828 1 adipose_0yr
chr11:22687026:T_C SMC3 3.804901 0.0002805211 0.0178715 0.687688 0.2538716 905 0.6508763 adipose_0yr
chr11:22884083:A_G DUSP5 -2.546339 0.01285553 0.1834703 -0.5004844 1 811 1 adipose_0yr
chr11:22978099:G_A SMNDC1 -3.200995 0.001981957 0.06393199 -0.3834146 1 899 1 adipose_0yr
chr11:23077947:A_G MXI1 2.746542 0.007475512 0.1382937 0.4211382 1 854 1 adipose_0yr
chr11:23222857:T_C ADD3 -2.520555 0.013758 0.1898431 -0.3386545 1 614 1 adipose_0yr
chr11:23412696:A_C LOC108580545 3.212983 0.001910412 0.06258006 0.7523791 0.9838622 515 1 adipose_0yr
chr11:23507499:G_C XPNPEP1 -3.934081 0.0001799493 0.01301575 -1.316784 0.1115685 620 0.3560998 adipose_0yr
chr11:23633302:G_T LOC101016949 2.83166 0.005888775 0.1206102 0.6895047 1 728 1 adipose_0yr
chr11:23659449:G_T LOC116268550 -3.112127 0.002595798 0.07499575 -0.9511627 1 1082 1 adipose_0yr
chr11:23748618:G_C LOC101015030 3.103488 0.002664095 0.07631714 0.8894563 1 1409 1 adipose_0yr
chr11:26308052:T_C SORCS1 -3.654326 0.0004655181 0.02503872 -0.4620062 0.2769833 595 0.6947368 adipose_0yr
chr11:28115024:C_T SORCS3 3.233356 0.00179435 0.06011159 0.282479 1 842 1 adipose_0yr
chr11:28942987:T_C CFAP58 -5.410224 6.699349e-07 0.0002268152 -0.756836 0.0004595754 686 0.004308211 adipose_0yr
chr11:29068787:A_G ITPRIP -6.012906 5.527351e-08 3.378163e-05 -0.4857234 4.355552e-05 788 0.000584228 adipose_0yr
chr11:29078830:C_G LOC110744166 3.069639 0.002948141 0.08062596 0.5671634 1 796 1 adipose_0yr
chr11:29117358:G_A GSTO2 3.766061 0.000320041 0.01957607 0.7596818 0.2630737 822 0.6691101 adipose_0yr
chr11:29125462:T_G GSTO1 2.409341 0.01833863 0.2219494 0.2659762 1 848 1 adipose_0yr
chr11:29073836:T_C LOC108580456 -3.00614 0.003558368 0.09091082 -0.5043267 1 832 1 adipose_0yr
chr11:29147612:C_T CFAP43 6.568031 5.164044e-09 5.87456e-06 1.125229 4.043446e-06 783 7.64106e-05 adipose_0yr
chr11:29300600:C_T SFR1 4.639621 1.384429e-05 0.00221285 0.9178934 0.008569612 619 0.04813085 adipose_0yr
chr11:29217618:T_A COL17A1 6.556727 5.422496e-09 6.121841e-06 1.573503 3.226385e-06 595 6.278866e-05 adipose_0yr
chr11:29300600:C_T SLK 4.252262 5.82058e-05 0.005926261 0.4521865 0.03579657 615 0.1486018 adipose_0yr
chr11:29525128:A_G STN1 -6.034945 5.036843e-08 3.123209e-05 -0.6364589 3.33439e-05 662 0.0004631017 adipose_0yr
chr11:29637273:G_C SH3PXD2A 2.879706 0.005136056 0.1116811 0.7667697 1 638 1 adipose_0yr
chr11:29768380:G_A NEURL1 3.41557 0.00101319 0.04195908 0.9686956 0.6484413 640 1 adipose_0yr
chr11:29948073:G_C CALHM2 -4.14067 8.695117e-05 0.008022594 -0.3210103 0.07338679 844 0.2593585 adipose_0yr
chr11:29986132:G_T PDCD11 4.695148 1.121079e-05 0.001910802 0.6540196 0.009417062 840 0.05206762 adipose_0yr
chr11:30001374:C_T ATP5MD -3.315489 0.00139019 0.05117686 -0.2035736 1 792 1 adipose_0yr
chr11:30005248:C_T TAF5 -2.300841 0.02407241 0.2510172 -0.575486 1 799 1 adipose_0yr
chr11:30135749:G_A PCGF6 2.742404 0.007561803 0.1391294 0.3885827 1 748 1 adipose_0yr
chr11:30053338:G_A INA 4.385338 3.579935e-05 0.004216811 0.721954 0.02520274 704 0.113212 adipose_0yr
chr11:30306286:T_C NT5C2 -3.16158 0.002235234 0.06872305 -0.5289775 1 676 1 adipose_0yr
chr11:30346007:C_T CNNM2 3.46962 0.0008520178 0.03752475 0.5039177 0.5768161 677 1 adipose_0yr
chr11:30498792:C_T AS3MT 4.15119 8.374331e-05 0.007833315 0.948595 0.05594053 668 0.2098234 adipose_0yr
chr11:30548405:G_A LOC116269658 3.212415 0.001913747 0.062644 0.6179339 1 615 1 adipose_0yr
chr11:30540004:G_C BORCS7 5.653954 2.470724e-07 0.0001122553 0.6868354 0.0001509612 611 0.001686237 adipose_0yr
chr11:30683663:T_C LOC101026704 -3.475605 0.0008357434 0.03705959 -0.6024243 0.4997746 598 1 adipose_0yr
chr11:30580535:A_G LOC103887699 -3.707342 0.000390019 0.02241795 -0.7141274 0.2336214 599 0.6131382 adipose_0yr
chr11:30643908:C_T WBP1L 5.549649 3.794065e-07 0.0001610175 1.100194 0.0002302997 607 0.002421236 adipose_0yr
chr11:30763744:G_A SFXN2 3.79406 0.0002910569 0.01826937 0.3546957 0.1356325 466 0.411618 adipose_0yr
chr11:30747388:G_A ARL3 -4.138371 8.766757e-05 0.008075039 -0.5597467 0.04137909 472 0.1669768 adipose_0yr
chr11:30830498:G_A TRIM8 -2.707016 0.008337796 0.146913 -0.2335677 1 480 1 adipose_0yr
chr11:30817592:A_G SUFU 2.717864 0.008092541 0.1445389 0.5267359 1 450 1 adipose_0yr
chr11:30968077:A_G ACTR1A -4.339253 4.23999e-05 0.004802592 -0.5436199 0.01585756 374 0.07892913 adipose_0yr
chr11:30887290:G_C MFSD13A -3.24129 0.001750962 0.05907977 -0.7368497 0.5708136 326 1 adipose_0yr
chr11:30984137:G_C C11H10orf95 2.863999 0.005371786 0.114308 0.4515815 1 317 1 adipose_0yr
chr11:31067756:C_T CUEDC2 -2.750379 0.007396311 0.1374654 -0.4990735 1 322 1 adipose_0yr
chr11:30988681:C_A FBXL15 2.601533 0.01110073 0.1697713 0.3535214 1 319 1 adipose_0yr
chr11:30961610:A_G PSD 3.055897 0.003071306 0.08274406 0.3947293 0.9828178 320 1 adipose_0yr
chr11:30963517:C_G NFKB2 1.935954 0.05649652 0.376935 0.3274715 1 310 1 adipose_0yr
chr11:31166190:A_G GBF1 -2.31145 0.02344902 0.2484044 -0.3596705 1 310 1 adipose_0yr
chr11:31166227:A_T PITX3 2.957467 0.004103274 0.09959341 0.8062373 1 321 1 adipose_0yr
chr11:31306978:C_T ELOVL3 -2.564767 0.01224362 0.1785668 -0.5839143 1 320 1 adipose_0yr
chr11:31263474:A_C NOLC1 -3.408474 0.001036369 0.04265427 -0.2929007 0.4104021 396 0.9280673 adipose_0yr
chr11:31210823:A_G PPRC1 -3.298241 0.001467214 0.05289502 -0.4590682 0.6088939 415 1 adipose_0yr
chr11:31282087:T_C LDB1 2.514745 0.01396907 0.1913397 0.215493 1 445 1 adipose_0yr
chr11:31396049:T_C HPS6 2.670954 0.009202619 0.1544297 0.3298638 1 429 1 adipose_0yr
chr11:31411024:G_C ARMH3 3.857171 0.0002346363 0.01568941 0.4265953 0.1034746 441 0.3358466 adipose_0yr
chr11:31729754:G_A KCNIP2 2.274142 0.0257063 0.2595551 0.2353281 1 448 1 adipose_0yr
chr11:31750420:G_A LOC116269418 5.250222 1.27732e-06 0.0003743175 0.7012102 0.0005645755 442 0.005132213 adipose_0yr
chr11:31613555:T_C OGA 2.379783 0.01976562 0.229596 0.1985373 1 426 1 adipose_0yr
chr11:31603452:T_C NPM3 -3.003462 0.003586513 0.09143779 -0.5141443 1 359 1 adipose_0yr
chr11:31899221:T_A FBXW4 -2.728666 0.007854866 0.1425577 -0.5047993 1 178 1 adipose_0yr
chr11:31965179:A_G LOC116269567 -2.705634 0.008369515 0.1472387 -0.5588986 1 277 1 adipose_0yr
chr11:31920964:C_T DPCD 2.062212 0.04251728 0.3299033 0.2614902 1 295 1 adipose_0yr
chr11:32026849:C_T LOC101012874 1.759331 0.08244271 0.4447136 0.7632178 1 317 1 adipose_0yr
chr11:32047466:C_T POLL 2.092683 0.03962903 0.3200779 0.2841019 1 332 1 adipose_0yr
chr11:32045460:T_G BTRC -5.350335 8.537624e-07 0.0002723047 -0.8235363 0.0002843029 333 0.002893953 adipose_0yr
chr11:32479625:T_C KAZALD1 5.299378 1.048486e-06 0.0003210611 0.6640756 0.0005829581 556 0.005269393 adipose_0yr
chr11:32463817:G_A SFXN3 2.62118 0.01053045 0.1652465 0.2986636 1 470 1 adipose_0yr
chr11:32534944:A_G PDZD7 -4.676085 1.205466e-05 0.002005692 -0.4347104 0.005750075 477 0.03475375 adipose_0yr
chr11:32495029:T_G LZTS2 2.673552 0.009137685 0.1537229 0.2103502 1 445 1 adipose_0yr
chr11:32465395:A_G TWNK 3.676666 0.0004321496 0.02373929 0.5598769 0.1901458 440 0.5277158 adipose_0yr
chr11:32556528:C_T MRPL43 -4.824863 6.816011e-06 0.001349536 -0.3356255 0.002889989 424 0.01967077 adipose_0yr
chr11:32558585:G_A SEMA4G -3.881569 0.0002157634 0.01480953 -0.9505323 0.0908364 421 0.3034133 adipose_0yr
chr11:32558799:A_G SLF2 -3.212208 0.001914967 0.06265581 -0.9893844 0.7353473 384 1 adipose_0yr
chr11:33051664:T_G HIF1AN -4.405354 3.32528e-05 0.00405245 -1.025611 0.01396618 420 0.07121378 adipose_0yr
chr11:33011317:C_T NDUFB8 -3.108999 0.002620339 0.0755161 -0.2540603 1 435 1 adipose_0yr
chr11:33139532:C_T SEC31B -3.321062 0.001366128 0.05084568 -0.5666184 0.5765061 422 1 adipose_0yr
chr11:33167229:A_G SCD -2.272052 0.02583823 0.2600376 -0.2837862 1 551 1 adipose_0yr
chr11:33166003:G_T PKD2L1 3.949364 0.0001706458 0.01249137 0.5231172 0.08481095 497 0.2883088 adipose_0yr
chr11:33285862:G_A BLOC1S2 -3.008849 0.003530108 0.09052227 -0.4315779 1 378 1 adipose_0yr
chr11:33232375:T_C CWF19L1 -3.551886 0.000652449 0.03135443 -0.3712549 0.2263998 347 0.5996929 adipose_0yr
chr11:33296849:A_G LOC116269604 2.539239 0.01309857 0.1857883 0.8706306 1 334 1 adipose_0yr
chr11:33285862:G_A LOC116269422 -2.576666 0.01186258 0.1761178 -0.5892887 1 344 1 adipose_0yr
chr11:33443455:A_T CHUK -2.827564 0.005957424 0.121511 -0.4793716 1 343 1 adipose_0yr
chr11:33334279:T_G ERLIN1 -4.2328 6.245194e-05 0.006221155 -0.5710485 0.02291986 367 0.1054731 adipose_0yr
chr11:33607359:C_T DNMBP -3.316404 0.001386215 0.05110991 -0.4240746 1 866 1 adipose_0yr
chr11:33699890:G_A ABCC2 -4.32646 4.443176e-05 0.004971647 -0.5377953 0.03181314 716 0.1364293 adipose_0yr
chr11:33870242:A_G CUTC 2.413821 0.01813058 0.22071 0.7026921 1 519 1 adipose_0yr
chr11:33843174:G_C LOC101026589 4.765544 8.564577e-06 0.001589372 0.6140562 0.004367935 510 0.0277353 adipose_0yr
chr11:33830800:G_A ENTPD7 -2.619962 0.01056501 0.1655651 -0.513629 1 507 1 adipose_0yr
chr11:33869849:T_C SLC25A28 2.872548 0.005242274 0.1131173 0.3135649 1 562 1 adipose_0yr
chr11:33935877:G_A LOC101025186 3.317275 0.001382438 0.05105108 0.9185052 0.7409867 536 1 adipose_0yr
chr11:34006203:C_G NKX2-3 -4.560296 1.867432e-05 0.002715931 -0.5402462 0.007973933 427 0.04543557 adipose_0yr
chr11:34170132:C_T LOC103887677 -2.520887 0.01374602 0.1898431 -0.7593562 1 404 1 adipose_0yr
chr11:34141564:A_G GOT1 -3.130628 0.00245499 0.07304882 -0.4159966 1 422 1 adipose_0yr
chr11:34145100:A_G CNNM1 5.248456 1.286393e-06 0.0003743175 1.436523 0.0006251869 486 0.005572431 adipose_0yr
chr11:34401139:T_A HPSE2 -5.272548 1.167884e-06 0.0003463541 -0.8676951 0.0005664237 485 0.005141714 adipose_0yr
chr11:35036458:C_T HPS1 -4.514604 2.216149e-05 0.003076852 -0.3643896 0.01467091 662 0.07417709 adipose_0yr
chr11:35145465:G_T PYROXD2 -6.250442 2.019095e-08 1.627078e-05 -0.962648 1.423462e-05 705 0.0002233812 adipose_0yr
chr11:35249675:G_A LOXL4 -3.484052 0.0008132718 0.03649784 -0.3725302 0.4513658 555 0.9956173 adipose_0yr
chr11:35305341:C_G R3HCC1L 2.432477 0.01728657 0.2147778 0.4270696 1 515 1 adipose_0yr
chr11:35520019:T_G CRTAC1 -3.058446 0.0030481 0.08230737 -0.3177653 1 519 1 adipose_0yr
chr11:35754909:G_A LOC108580439 6.30002 1.633971e-08 1.465403e-05 0.8230087 9.068538e-06 555 0.0001533349 adipose_0yr
chr11:35743043:T_C LOC101019888 6.272817 1.835279e-08 1.621803e-05 0.6990024 1.033262e-05 563 0.0001709466 adipose_0yr
chr11:35749941:C_G SFRP5 2.973152 0.00391977 0.0969072 0.5109003 1 484 1 adipose_0yr
chr11:35862461:T_G ZFYVE27 3.474001 0.0008400775 0.03719675 0.4753401 0.4317998 514 0.9648687 adipose_0yr
chr11:35945122:T_C MARVELD1 3.13994 0.002386843 0.07192048 0.3345957 1 536 1 adipose_0yr
chr11:35786563:C_T AVPI1 -3.686765 0.0004178226 0.02334962 -0.4135489 0.244844 586 0.6339935 adipose_0yr
chr11:35937503:A_C LOC110744158 -3.365076 0.001189386 0.04660006 -0.6495374 0.7302829 614 1 adipose_0yr
chr11:35830979:A_C PI4K2A 3.320085 0.001370319 0.05089847 0.6899431 0.8893371 649 1 adipose_0yr
chr11:35881401:G_A MORN4 -3.322614 0.001359495 0.05065151 -0.6352484 0.9598034 706 1 adipose_0yr
chr11:35942198:G_A HOGA1 3.128767 0.002468826 0.07333754 0.3049056 1 712 1 adipose_0yr
chr11:36068776:G_A ANKRD2 -5.787217 1.422338e-07 7.385269e-05 -0.5569053 9.543889e-05 671 0.001142887 adipose_0yr
chr11:36055457:G_A UBTD1 -4.14653 8.514981e-05 0.007944102 -0.6040471 0.05943456 698 0.2201897 adipose_0yr
chr11:36098239:A_G MMS19 -3.014958 0.003467131 0.08955996 -0.3222311 1 663 1 adipose_0yr
chr11:36186068:T_A ZDHHC16 -2.249184 0.02732134 0.2673624 -0.4030981 1 641 1 adipose_0yr
chr11:36075254:T_C EXOSC1 -5.402735 6.905981e-07 0.0002315316 -0.5399025 0.0004702973 681 0.004393711 adipose_0yr
chr11:36180178:A_C PGAM1 -4.052261 0.000119003 0.009885432 -0.2269012 0.08151708 685 0.2804871 adipose_0yr
chr11:36127949:G_A RRP12 -3.684011 0.0004216846 0.02344529 -0.6802315 0.2702998 641 0.6834894 adipose_0yr
chr11:36189349:T_C FRAT2 -2.982697 0.003811852 0.09516805 -0.4602019 1 593 1 adipose_0yr
chr11:36170108:C_T FRAT1 2.658646 0.00951598 0.1567641 0.397208 1 534 1 adipose_0yr
chr11:36257739:G_A LOC116269427 -4.218549 6.574925e-05 0.006479156 -0.6299946 0.03228288 491 0.1377496 adipose_0yr
chr11:36246166:C_T ARHGAP19 -4.075394 0.000109662 0.009275725 -0.5334027 0.04748363 433 0.185191 adipose_0yr
chr11:36525668:T_C SLIT1 -4.08141 0.0001073508 0.00920211 -0.6313585 0.06226348 580 0.2286725 adipose_0yr
chr11:36563368:C_T LCOR 3.13389 0.002430912 0.07246741 0.6510607 1 558 1 adipose_0yr
chr11:36850542:A_T PIK3AP1 -2.692707 0.008671684 0.1499932 -0.2034738 1 720 1 adipose_0yr
chr11:37071543:C_T TM9SF3 -4.677567 1.198693e-05 0.001996657 -0.2966706 0.00804323 671 0.045749 adipose_0yr
chr11:37063410:A_G TLL2 -4.10841 9.754201e-05 0.008575037 -0.9610107 0.06379247 654 0.2329517 adipose_0yr
chr11:37356218:T_G DNTT -4.056337 0.0001173036 0.009780011 -1.298227 0.0658073 561 0.2385821 adipose_0yr
chr11:37468026:T_G BLNK -3.071924 0.002928114 0.08028206 -0.3714464 1 560 1 adipose_0yr
chr11:37356218:T_G LOC116269523 3.872634 0.0002225002 0.01516097 1.403465 0.1232651 554 0.3833673 adipose_0yr
chr11:37405872:T_C ZNF518A -2.659813 0.009485859 0.1565226 -0.2862068 1 458 1 adipose_0yr
chr11:37577232:A_T LOC101001328 2.411057 0.01825868 0.2213292 0.4153577 1 432 1 adipose_0yr
chr11:37554067:C_T CCNJ 3.995176 0.0001454394 0.01145358 0.8491987 0.06762932 465 0.2428082 adipose_0yr
chr11:37564926:G_A CC2D2B -2.609469 0.01086709 0.1682642 -0.9323437 1 463 1 adipose_0yr
chr11:37658018:A_G LOC108580432 -3.050674 0.003119357 0.08347022 -0.8119376 1 527 1 adipose_0yr
chr11:37731949:A_G ENTPD1 -3.987995 0.0001491392 0.01156967 -0.3278675 0.08008773 537 0.277026 adipose_0yr
chr11:37848039:G_T LOC100997713 2.572745 0.01198695 0.1770324 1.287209 1 390 1 adipose_0yr
chr11:38011545:A_G TCTN3 -4.583884 1.708884e-05 0.002537769 -0.3750047 0.01050964 615 0.05691265 adipose_0yr
chr11:37921641:C_T ALDH18A1 -5.755788 1.620843e-07 8.114607e-05 -0.8754695 9.660226e-05 596 0.001153254 adipose_0yr
chr11:38144578:T_C SORBS1 5.03559 2.996823e-06 0.0007089326 0.5875873 0.002268595 757 0.01611508 adipose_0yr
chr11:38469019:T_C PDLIM1 3.145496 0.002347024 0.07105962 0.2649453 1 832 1 adipose_0yr
chr11:38452804:G_A LOC101026117 -4.800218 7.495569e-06 0.001454392 -0.7809296 0.009954115 1328 0.0545036 adipose_0yr
chr11:38433223:C_T LOC101012275 -6.963618 9.238253e-10 1.302892e-06 -0.9159314 1.203744e-06 1303 2.723383e-05 adipose_0yr
chr11:38613034:A_G LOC101023648 3.628439 0.0005072495 0.02627627 0.5009311 0.3819589 753 0.8819169 adipose_0yr
chr11:38807262:T_C CYP2C8 4.831147 6.652582e-06 0.001321567 0.7103658 0.01179503 1773 0.06241292 adipose_0yr
chr11:38684560:A_G LOC101024001 -3.242468 0.001744608 0.05892148 -0.6667739 1 1770 1 adipose_0yr
chr11:39234813:G_A HELLS -3.801896 0.0002834048 0.01795564 -0.5342149 0.1725935 609 0.4915742 adipose_0yr
chr11:39276231:G_A TBC1D12 -2.588585 0.01149171 0.17292 -0.4243274 1 504 1 adipose_0yr
chr11:39350168:T_G LOC101020725 -2.513173 0.0140267 0.1916899 -0.8238474 1 487 1 adipose_0yr
chr11:39489192:T_C NOC3L -4.592009 1.657357e-05 0.002503239 -0.5734598 0.009910995 598 0.05432945 adipose_0yr
chr11:39585208:A_G PLCE1 2.753955 0.007323177 0.1366212 0.250734 1 602 1 adipose_0yr
chr11:39741381:C_T SLC35G1 -2.579432 0.01177559 0.175289 -0.6781245 1 639 1 adipose_0yr
chr11:39819056:C_T LOC103887657 3.348126 0.001254736 0.0482054 0.5282024 0.7980122 636 1 adipose_0yr
chr11:40086969:C_T LGI1 3.418318 0.001004347 0.04181975 1.019858 0.674921 672 1 adipose_0yr
chr11:40152375:T_G LOC103887656 -3.350863 0.001243959 0.0478688 -0.7290323 0.8334523 670 1 adipose_0yr
chr11:40100587:C_T LOC101016459 -2.039141 0.04482316 0.33832 -0.2977954 1 675 1 adipose_0yr
chr11:40272460:A_G PDE6C 11.13464 8.745127e-18 1.968905e-13 1.076889 5.780529e-15 661 1.387905e-12 adipose_0yr
chr11:40273310:A_G RBP4 -2.481563 0.01523133 0.2003887 -0.3561996 1 707 1 adipose_0yr
chr11:40273441:A_C FFAR4 -2.841219 0.005731398 0.1186432 -0.429195 1 734 1 adipose_0yr
chr11:40391397:A_C CEP55 -2.375679 0.01997137 0.2305609 -0.34664 1 975 1 adipose_0yr
chr11:40383571:T_C MYOF -4.512496 2.233676e-05 0.003076852 -0.5401097 0.02276116 1019 0.1049238 adipose_0yr
chr11:40750096:C_T LOC103887654 -2.291467 0.02463529 0.2536271 -0.618008 1 583 1 adipose_0yr
chr11:40696624:C_T LOC101013243 2.816604 0.006144746 0.1238467 0.2534605 1 567 1 adipose_0yr
chr11:40797699:G_A LOC116269429 4.215577 6.645774e-05 0.006523532 0.8889811 0.03714987 559 0.1530948 adipose_0yr
chr11:40756256:G_A LOC110744052 -2.646954 0.009822597 0.1592967 -0.4652262 1 554 1 adipose_0yr
chr11:40731378:A_G EXOC6 -3.238016 0.001768745 0.05954496 -1.035294 0.9710408 549 1 adipose_0yr
chr11:41062365:T_C LOC101011686 3.473217 0.0008422026 0.03726698 0.9253032 0.5390097 640 1 adipose_0yr
chr11:41068943:C_T HHEX -2.356865 0.02093921 0.2357309 -0.4793682 1 562 1 adipose_0yr
chr11:41102852:G_A KIF11 4.313066 4.665979e-05 0.005157698 0.9350341 0.0259895 557 0.1161485 adipose_0yr
chr11:41290292:C_T IDE 3.182037 0.002100231 0.0662099 0.4625314 1 551 1 adipose_0yr
chr11:41429054:G_A LOC101008298 4.269848 5.460958e-05 0.005646916 0.8596816 0.02632182 482 0.1174424 adipose_0yr
chr11:41478245:G_C MARCHF5 -2.423693 0.01767948 0.2176544 -0.3933684 1 507 1 adipose_0yr
chr11:41519243:C_T CPEB3 3.348019 0.001255159 0.04820574 0.6299063 0.6677445 532 1 adipose_0yr
chr11:41805952:G_A BTAF1 2.431214 0.01734259 0.215149 0.3680053 1 346 1 adipose_0yr
chr11:41999744:C_T FGFBP3 -4.353673 4.021741e-05 0.004614017 -0.9795332 0.01375435 342 0.07041408 adipose_0yr
chr11:41981500:G_C TNKS2 4.100218 0.0001004231 0.008714367 0.5461508 0.04358364 434 0.1740751 adipose_0yr
chr11:42162277:G_C LOC101006672 -3.349089 0.001250935 0.04808345 -0.5404031 0.7192876 575 1 adipose_0yr
chr11:42292237:A_G PPP1R3C 2.714749 0.008162272 0.1451638 0.3284312 1 703 1 adipose_0yr
chr11:42243993:C_T HECTD2 3.398311 0.001070442 0.0436064 0.4050823 0.7396754 691 1 adipose_0yr
chr11:42519703:A_G PCGF5 2.815616 0.006161892 0.1240459 0.5122461 1 525 1 adipose_0yr
chr11:42970895:A_G ANKRD1 -3.528362 0.0007044625 0.03293551 -0.6653273 0.4360623 619 0.9719058 adipose_0yr
chr11:42973552:A_C RPP30 3.697151 0.0004035619 0.02280088 0.6640746 0.2401193 595 0.6259789 adipose_0yr
chr11:43027162:T_C HTR7 -2.974926 0.0038995 0.09654853 -0.5337771 1 585 1 adipose_0yr
chr11:43219745:A_G LOC103887644 2.090566 0.03982406 0.3207712 0.3926551 1 588 1 adipose_0yr
chr11:43707682:T_A LOC103887638 -2.703932 0.008408737 0.1474877 -0.6700961 1 769 1 adipose_0yr
chr11:43850115:C_T LOC116269434 4.018783 0.0001338863 0.01081863 0.75476 0.09398822 702 0.311263 adipose_0yr
chr11:44068365:C_G KIF20B -4.107484 9.786379e-05 0.008598253 -1.25997 0.06488369 663 0.235905 adipose_0yr
chr11:43959343:G_A PANK1 3.051495 0.003111754 0.08339597 0.5251656 1 698 1 adipose_0yr
chr11:44304016:A_G SLC16A12 2.826324 0.005978346 0.1217854 0.5445281 1 821 1 adipose_0yr
chr11:44367002:G_A IFIT5 -3.058955 0.00304349 0.08223006 -0.821063 1 779 1 adipose_0yr
chr11:44356513:C_T IFIT1 -2.615269 0.01069917 0.1666755 -0.6093238 1 742 1 adipose_0yr
chr11:44345326:C_T IFIT1B -3.036912 0.003249337 0.08601393 -1.210734 1 747 1 adipose_0yr
chr11:44305816:C_T IFIT3 3.068044 0.002962195 0.08086932 0.6515907 1 818 1 adipose_0yr
chr11:44437990:C_G IFIT2 -3.205465 0.001954995 0.06346847 -0.4864138 1 950 1 adipose_0yr
chr11:44480635:T_C LIPA -2.670448 0.009215322 0.1545599 -0.4163465 1 942 1 adipose_0yr
chr11:44594030:T_C CH25H -3.296652 0.001474512 0.053111 -0.5793607 1 987 1 adipose_0yr
chr11:44660151:A_G STAMBPL1 -3.015532 0.003461274 0.08943813 -0.2502155 1 721 1 adipose_0yr
chr11:44723040:A_G ACTA2 -3.025089 0.003365001 0.08796113 -0.2177131 1 774 1 adipose_0yr
chr11:44881436:G_A ANKRD22 -3.145928 0.002343959 0.07098764 -0.5218795 1 916 1 adipose_0yr
chr11:45042312:G_A LIPN -2.881541 0.005109156 0.1116157 -0.7794105 1 903 1 adipose_0yr
chr11:45229085:T_C LOC101018358 4.135559 8.855189e-05 0.008130016 0.4390766 0.03267565 369 0.1386117 adipose_0yr
chr11:45194494:G_C LIPJ -2.488403 0.01496307 0.1983126 -0.784363 1 600 1 adipose_0yr
chr11:45420005:A_G LOC116268633 3.810913 0.0002748367 0.01757782 0.6322951 0.1291733 470 0.3973034 adipose_0yr
chr11:45666758:C_T LOC110744145 -2.530746 0.01339469 0.1877269 -1.070501 1 610 1 adipose_0yr
chr11:45919174:G_A PTEN 2.717844 0.008092971 0.1445408 0.6041962 1 579 1 adipose_0yr
chr11:45969621:G_A KLLN 2.47693 0.01541548 0.2014715 0.4764236 1 550 1 adipose_0yr
chr11:46060368:T_C ATAD1 3.67769 0.0004306762 0.02367749 0.5124793 0.2265357 526 0.5997848 adipose_0yr
chr11:46001074:T_C LOC101015848 3.070598 0.00293972 0.08049679 0.5732385 1 531 1 adipose_0yr
chr11:46055365:T_C PAPSS2 -5.570488 3.483301e-07 0.0001497392 -1.146139 0.0002292012 658 0.002412327 adipose_0yr
chr11:46314043:T_G MINPP1 -4.127574 9.110978e-05 0.008305485 -0.5603674 0.05393699 592 0.2036206 adipose_0yr
chr11:46305703:T_C LOC103887631 4.249697 5.874911e-05 0.005950152 0.5560083 0.04541307 773 0.1792631 adipose_0yr
chr11:46444121:G_T SGMS1 -3.793189 0.0002919191 0.01831109 -0.3759277 0.2402494 823 0.6262188 adipose_0yr
chr11:47181231:T_G PRKG1 -2.203485 0.03051087 0.2824515 -0.3565811 1 773 1 adipose_0yr
chr11:47922278:A_G CSTF2T 3.769775 0.0003160445 0.01941437 0.4521267 0.2604207 824 0.6639449 adipose_0yr
chr11:48385823:C_T DKK1 2.802487 0.006393967 0.1267123 0.4220535 1 752 1 adipose_0yr
chr11:48787681:A_T MBL2 -3.152658 0.002296621 0.06988299 -0.3880848 1 1057 1 adipose_0yr
chr11:52576935:T_C ZWINT 3.639102 0.0004896474 0.02564826 0.5131786 0.4308897 880 0.9631711 adipose_0yr
chr11:54341869:C_T IPMK -2.494895 0.01471238 0.1964097 -0.4417939 1 654 1 adipose_0yr
chr11:54463547:C_T CISD1 2.395271 0.01900601 0.2260067 0.4374436 1 624 1 adipose_0yr
chr11:54514636:G_A UBE2D1 3.319142 0.001374376 0.05094521 0.6263395 0.8534874 621 1 adipose_0yr
chr11:54538011:G_A TFAM -3.773453 0.0003121325 0.01922914 -0.7776202 0.1869674 599 0.5206248 adipose_0yr
chr11:54564396:C_T BICC1 -4.115444 9.513215e-05 0.008532132 -0.3993326 0.05489125 577 0.2066545 adipose_0yr
chr11:54979818:G_C LOC101001208 2.514833 0.01396587 0.1913397 0.5850392 1 659 1 adipose_0yr
chr11:55295951:A_C PHYHIPL -2.963242 0.004034804 0.09848492 -0.4581336 1 642 1 adipose_0yr
chr11:55352401:G_A FAM13C 2.901155 0.004829536 0.1082553 0.2609966 1 550 1 adipose_0yr
chr11:55820134:A_G SLC16A9 3.822324 0.0002643491 0.01710816 0.6563332 0.1808148 684 0.5080015 adipose_0yr
chr11:55914223:G_A CCDC6 -3.312018 0.001405381 0.05147316 -0.7656756 0.9078761 646 1 adipose_0yr
chr11:56127497:A_T LOC101026466 -4.11303 9.595278e-05 0.008532132 -1.036099 0.05114283 533 0.1960781 adipose_0yr
chr11:56251482:T_C ANK3 3.138226 0.002399254 0.07200859 0.2942484 1 581 1 adipose_0yr
chr11:56916655:A_C CDK1 -3.167369 0.002196228 0.06799725 -0.8073509 1 987 1 adipose_0yr
chr11:56982348:G_T RHOBTB1 3.205857 0.001952642 0.06339901 0.5029212 1 748 1 adipose_0yr
chr11:57580525:C_T LOC110744050 -2.237424 0.02811276 0.2709036 -0.5166748 1 710 1 adipose_0yr
chr11:57515141:C_T TMEM26 -2.625103 0.0104198 0.1645234 -0.4752988 1 708 1 adipose_0yr
chr11:57725910:A_G LOC103887592 3.679382 0.0004282515 0.02364372 0.8680694 0.294637 688 0.7264939 adipose_0yr
chr11:57850233:A_G CABCOCO1 3.749887 0.0003380194 0.02036732 0.3424655 0.1669816 494 0.479286 adipose_0yr
chr11:57989545:T_G LOC116269438 2.71933 0.008059885 0.1443934 0.4898893 1 472 1 adipose_0yr
chr11:58022731:G_T ARID5B -3.37896 0.001138256 0.0454441 -0.3030174 0.7501108 659 1 adipose_0yr
chr11:58340605:T_C RTKN2 3.466661 0.0008601764 0.03778728 0.7583315 0.4533129 527 0.9987652 adipose_0yr
chr11:58637417:G_A LOC101022586 3.165646 0.002207771 0.06818299 0.7032379 1 822 1 adipose_0yr
chr11:59000172:G_A ADO 2.661252 0.009448822 0.156172 0.6493597 1 589 1 adipose_0yr
chr11:58966231:T_C EGR2 2.711103 0.008244604 0.1459057 0.6669342 1 587 1 adipose_0yr
chr11:59343077:C_T NRBF2 2.931755 0.004421354 0.1039748 0.5801908 1 420 1 adipose_0yr
chr11:59275146:G_C LOC101019887 -2.610279 0.01084351 0.1680505 -0.5458736 1 423 1 adipose_0yr
chr11:59302053:G_A JMJD1C -2.642877 0.009931604 0.160412 -0.3999771 1 418 1 adipose_0yr
chr11:59609923:A_C REEP3 -3.892385 0.0002078694 0.01437585 -0.6859911 0.08876025 427 0.2983447 adipose_0yr
chr11:62184228:T_C CTNNA3 4.007511 0.0001392885 0.01107157 0.9251961 0.1287025 924 0.3961803 adipose_0yr
chr11:63017725:T_C LRRTM3 3.502043 0.0007673044 0.03500096 1.024583 0.3506581 457 0.8280541 adipose_0yr
chr11:63414683:T_C LOC101011113 3.611613 0.0005362551 0.02741979 0.8154229 0.3169268 591 0.7663053 adipose_0yr
chr11:63908815:G_A LOC101010145 2.738092 0.007652708 0.1401518 0.545253 1 366 1 adipose_0yr
chr11:64090310:C_T DNAJC12 2.571574 0.01202432 0.1773316 0.3783063 1 312 1 adipose_0yr
chr11:64104453:C_T SIRT1 -3.141433 0.002376081 0.07172967 -0.5696863 0.5322422 224 1 adipose_0yr
chr11:64253557:C_T HERC4 -2.397122 0.01891702 0.2255214 -0.4315002 1 259 1 adipose_0yr
chr11:64409206:G_A MYPN 3.207838 0.00194082 0.06315275 0.9281424 0.7161626 369 1 adipose_0yr
chr11:64555569:T_A ATOH7 2.75169 0.007369413 0.137129 0.6723626 1 485 1 adipose_0yr
chr11:64546222:C_T PBLD 5.082517 2.490341e-06 0.0006180201 0.6712687 0.001150538 462 0.009219662 adipose_0yr
chr11:64569659:A_G HNRNPH3 -2.208061 0.03017737 0.2808237 -0.3240594 1 482 1 adipose_0yr
chr11:64575878:C_T RUFY2 3.127082 0.002481416 0.0735485 0.7057217 1 467 1 adipose_0yr
chr11:64567061:G_C DNA2 3.482164 0.0008182466 0.03659253 0.7112877 0.3927584 480 0.9004658 adipose_0yr
chr11:64823445:A_G SLC25A16 -3.559823 0.0006357366 0.0307881 -0.2973623 0.3267686 514 0.7844339 adipose_0yr
chr11:64853470:G_T TET1 -3.62626 0.0005109206 0.02642968 -0.6838948 0.8568139 1677 1 adipose_0yr
chr11:64885603:G_A CCAR1 -3.477109 0.0008316994 0.03693002 -0.4024332 1 1951 1 adipose_0yr
chr11:65204152:C_T LOC101009448 -3.252881 0.001689345 0.05760723 -0.5339959 1 1550 1 adipose_0yr
chr11:65318415:A_G DDX50 3.38008 0.001134223 0.0453276 0.4396006 0.6068092 535 1 adipose_0yr
chr11:65324449:A_G DDX21 -2.558521 0.012448 0.1804028 -0.1936235 1 535 1 adipose_0yr
chr11:65371335:A_C KIFBP -3.467318 0.0008583579 0.03771852 -0.457052 0.3854027 449 0.8876383 adipose_0yr
chr11:65405628:A_G LOC103887564 5.847213 1.107637e-07 6.038953e-05 1.689356 4.629924e-05 418 0.0006141842 adipose_0yr
chr11:65560164:G_C SRGN 2.795378 0.006522963 0.1281581 0.2668808 1 416 1 adipose_0yr
chr11:65670775:A_G VPS26A 2.838135 0.005781744 0.1192801 0.3564904 1 441 1 adipose_0yr
chr11:65677321:G_C SUPV3L1 -3.407948 0.001038107 0.04269241 -0.6135692 0.4951771 477 1 adipose_0yr
chr11:65804549:G_A HK1 8.890852 1.757415e-13 1.555825e-09 0.5959824 1.166923e-10 664 8.005095e-09 adipose_0yr
chr11:65921676:G_T TACR2 2.74087 0.007594024 0.1394426 0.7857582 1 801 1 adipose_0yr
chr11:65877083:T_G LOC108587620 -3.936607 0.0001783789 0.01292412 -0.6398294 0.1551896 870 0.4550735 adipose_0yr
chr11:65959512:C_T TSPAN15 3.020101 0.003414931 0.08863285 0.4309595 1 1026 1 adipose_0yr
chr11:66089237:C_T FAM241B -6.488671 7.272551e-09 7.686425e-06 -0.8230165 6.487116e-06 892 0.0001155886 adipose_0yr
chr11:66136645:T_C LOC103887561 -4.478099 2.539394e-05 0.00335836 -0.7816234 0.02420043 953 0.1098657 adipose_0yr
chr11:66319020:T_C COL13A1 3.028114 0.003335045 0.08745679 0.5748465 1 774 1 adipose_0yr
chr11:66366293:A_G LOC110744133 -3.644561 0.0004808617 0.02541026 -0.6993768 0.4120984 857 0.930917 adipose_0yr
chr11:66548004:G_A LOC101019886 3.03244 0.003292644 0.08681164 0.5374163 1 848 1 adipose_0yr
chr11:66476986:T_A AIFM2 4.756734 8.859009e-06 0.00162088 0.4501295 0.008088275 913 0.04594872 adipose_0yr
chr11:66556716:G_A TYSND1 -3.321073 0.001366079 0.05084568 -0.7837927 1 928 1 adipose_0yr
chr11:66560431:A_G LOC116269446 2.638243 0.01005684 0.1617508 0.7922236 1 930 1 adipose_0yr
chr11:66577501:G_T SAR1A -3.796092 0.0002890539 0.01817681 -0.2684854 0.2746012 950 0.6907544 adipose_0yr
chr11:66728481:C_T PPA1 3.214557 0.001901204 0.06236524 0.314576 1 1034 1 adipose_0yr
chr11:66736984:C_T LOC101018827 2.643509 0.009914634 0.1602661 0.8229535 1 1084 1 adipose_0yr
chr11:66839942:G_T LRRC20 3.211207 0.001920857 0.06278093 0.9464543 1 1043 1 adipose_0yr
chr11:66797563:G_A LOC101017397 3.527268 0.0007069754 0.03299778 0.7193509 0.71758 1015 1 adipose_0yr
chr11:66892478:G_A EIF4EBP2 -9.487517 1.226742e-14 1.523451e-10 -0.7215664 1.20098e-11 979 1.088133e-09 adipose_0yr
chr11:66985156:A_C PALD1 -3.887821 0.0002111664 0.01456893 -0.4439318 0.1991299 943 0.5458665 adipose_0yr
chr11:67137883:T_C PRF1 2.615195 0.01070129 0.1666755 0.2450823 1 1248 1 adipose_0yr
chr11:67062189:A_G ADAMTS14 5.14502 1.943855e-06 0.0005156001 0.5013001 0.001973012 1015 0.0144262 adipose_0yr
chr11:67257865:T_G TBATA 5.387292 7.352084e-07 0.0002435654 0.898616 0.000578609 787 0.005235008 adipose_0yr
chr11:67227786:A_G SGPL1 4.457553 2.740962e-05 0.003529912 0.5144592 0.02269517 828 0.1047151 adipose_0yr
chr11:67257865:T_G PCBD1 -2.456835 0.01623758 0.2073991 -0.1941365 1 946 1 adipose_0yr
chr11:67658751:A_G UNC5B 2.319905 0.02296252 0.2460533 0.2253912 1 850 1 adipose_0yr
chr11:67735867:C_T LOC103887547 -3.624349 0.0005141606 0.02657116 -0.6525601 0.4478339 871 0.9904086 adipose_0yr
chr11:67781725:T_G SLC29A3 3.860702 0.0002318104 0.01553066 0.4384954 0.2255515 973 0.5982317 adipose_0yr
chr11:67872611:C_T CDH23 -4.026427 0.0001303383 0.01060527 -0.4601463 0.1459789 1120 0.4347903 adipose_0yr
chr11:68171310:G_A C11H10orf105 -2.850204 0.005586986 0.1167766 -0.3551949 1 858 1 adipose_0yr
chr11:68185842:G_A LOC110744130 4.407179 3.302966e-05 0.00402855 0.8592475 0.02833944 858 0.1245639 adipose_0yr
chr11:68240311:A_C VSIR -2.394626 0.01903711 0.2262995 -0.1894892 1 810 1 adipose_0yr
chr11:68283370:C_T PSAP 4.841077 6.402099e-06 0.001277769 0.3639073 0.006408501 1001 0.037985 adipose_0yr
chr11:68414854:C_T LOC116269448 4.180072 7.551201e-05 0.007189723 0.5783315 0.1066985 1413 0.3431789 adipose_0yr
chr11:68424204:C_T CHST3 -3.567371 0.0006202219 0.03041709 -0.615421 0.9154475 1476 1 adipose_0yr
chr11:68401879:G_A LOC101008994 -3.48199 0.0008187044 0.03660934 -0.2657853 1 1236 1 adipose_0yr
chr11:68542014:A_G SPOCK2 4.040653 0.0001239739 0.01018695 0.4945819 0.1134361 915 0.359967 adipose_0yr
chr11:68633586:G_C ASCC1 3.987936 0.0001491702 0.0115708 0.7684543 0.1251538 839 0.3882356 adipose_0yr
chr11:68667797:G_A ANAPC16 5.512017 4.425786e-07 0.0001795506 1.105331 0.0003478668 786 0.003403884 adipose_0yr
chr11:68770248:C_G DDIT4 3.5206 0.0007224712 0.033532 0.6287963 0.551968 764 1 adipose_0yr
chr11:68761971:C_A DNAJB12 3.199311 0.001992205 0.06395663 0.302895 1 729 1 adipose_0yr
chr11:68880096:G_A MICU1 -6.019244 5.381646e-08 3.320892e-05 -0.6349073 3.864022e-05 718 0.0005271317 adipose_0yr
chr11:69129916:G_A MCU -3.210226 0.001926647 0.06288805 -0.5092459 1 616 1 adipose_0yr
chr11:69174686:G_T LOC103887540 -2.175143 0.0326488 0.2907892 -0.5381401 1 477 1 adipose_0yr
chr11:69466729:A_G OIT3 2.415917 0.01803393 0.2200547 0.5507282 1 598 1 adipose_0yr
chr11:69490674:T_C P4HA1 -2.280177 0.02532866 0.2572865 -0.4288058 1 596 1 adipose_0yr
chr11:69676271:T_C LOC101001563 -3.218245 0.001879781 0.06195653 -0.9641391 1 605 1 adipose_0yr
chr11:69592879:G_C ECD 3.37541 0.001151129 0.04575169 0.425192 0.6204583 539 1 adipose_0yr
chr11:69682602:G_A NUDT13 4.161184 8.080169e-05 0.007598882 0.3940987 0.04363291 540 0.1740956 adipose_0yr
chr11:69726552:T_C FAM149B1 4.826354 6.7769e-06 0.001344108 0.75451 0.003937379 581 0.02547294 adipose_0yr
chr11:69889524:A_G DNAJC9 2.810506 0.006251283 0.1251301 0.6069074 1 528 1 adipose_0yr
chr11:69750359:C_T MRPS16 3.548943 0.0006587523 0.03150177 0.3164494 0.3425512 520 0.8143222 adipose_0yr
chr11:69734129:G_A CFAP70 -3.976602 0.0001551959 0.0118686 -0.6376178 0.07961549 513 0.2758715 adipose_0yr
chr11:69858602:A_T ANXA7 4.752861 8.991547e-06 0.001637154 0.3404693 0.004522748 503 0.02845494 adipose_0yr
chr11:69952572:C_T MSS51 -3.775757 0.0003097057 0.01912708 -1.057968 0.1375093 444 0.4156877 adipose_0yr
chr11:69947149:C_T PPP3CB 2.84385 0.00568876 0.1180893 0.3187954 1 428 1 adipose_0yr
chr11:69958778:A_T USP54 -2.984265 0.003794392 0.09498025 -0.6319875 1 336 1 adipose_0yr
chr11:70091045:G_T LOC108587609 2.086429 0.04020752 0.3222886 0.371414 1 329 1 adipose_0yr
chr11:70113385:G_A MYOZ1 -2.263719 0.02637023 0.2632927 -0.4375875 1 367 1 adipose_0yr
chr11:70097304:G_A SYNPO2L 4.45014 2.81743e-05 0.003612779 1.115046 0.01014275 360 0.05537264 adipose_0yr
chr11:70277687:A_G SEC24C 3.218845 0.001876318 0.06186212 0.4582306 0.6004219 320 1 adipose_0yr
chr11:70247268:G_A FUT11 4.770769 8.394458e-06 0.001589372 0.5953354 0.002333659 278 0.01648581 adipose_0yr
chr11:70259012:G_T LOC108587607 5.915655 8.31838e-08 4.773965e-05 0.8607472 2.171097e-05 261 0.0003185824 adipose_0yr
chr11:70247253:T_C CHCHD1 3.790245 0.0002948532 0.01840943 0.4540545 0.07666182 260 0.2683194 adipose_0yr
chr11:70162908:T_G ZSWIM8 2.164539 0.0334817 0.2942607 0.494833 1 254 1 adipose_0yr
chr11:70288533:G_A NDST2 4.100379 0.0001003657 0.008711074 0.7437334 0.02358594 235 0.1076101 adipose_0yr
chr11:70290372:C_A LOC103887538 -2.649111 0.009765361 0.1587226 -0.5047863 1 232 1 adipose_0yr
chr11:70362890:C_A CAMK2G 2.881451 0.00511047 0.1116157 0.5476994 1 214 1 adipose_0yr
chr11:70524611:A_G PLAU -2.805843 0.006333891 0.1259377 -0.8078457 1 443 1 adipose_0yr
chr11:70531741:G_A LOC101018959 -3.538156 0.0006823484 0.03224387 -0.6032807 0.3050098 447 0.7458469 adipose_0yr
chr11:70688144:G_A VCL -2.81134 0.006236614 0.1249258 -0.2636337 1 584 1 adipose_0yr
chr11:70659831:A_G AP3M1 -2.402249 0.01867238 0.2238528 -0.2450872 1 358 1 adipose_0yr
chr11:70855707:C_T ADK -2.261979 0.02648255 0.2637071 -0.256677 1 343 1 adipose_0yr
chr11:71545401:C_T KAT6B -3.062376 0.003012656 0.08174774 -0.6172083 1 434 1 adipose_0yr
chr11:71573218:G_A DUPD1 2.994628 0.003680827 0.09307451 0.648187 1 572 1 adipose_0yr
chr11:71711088:A_G SAMD8 2.105457 0.03846963 0.3156365 0.6737017 1 568 1 adipose_0yr
chr11:71928272:G_A VDAC2 3.412452 0.001023315 0.04228049 0.4351404 0.5167742 505 1 adipose_0yr
chr11:71936490:G_A COMTD1 3.381571 0.001128875 0.04518053 0.6284354 0.5542777 491 1 adipose_0yr
chr11:72109729:G_A ZNF503 2.11156 0.03792617 0.3133466 0.328804 1 557 1 adipose_0yr
chr11:72097521:G_A LOC110744125 2.92185 0.004549858 0.105193 0.3147034 1 582 1 adipose_0yr
chr11:72139010:C_G LRMDA -4.508054 2.271053e-05 0.003089463 -0.6678961 0.01319482 581 0.06831166 adipose_0yr
chr11:73570611:A_G KCNMA1 -3.573133 0.0006086182 0.02997482 -0.4094139 0.3901243 641 0.8958168 adipose_0yr
chr11:74437498:A_T LOC103887519 -3.073399 0.002915251 0.08006687 -0.4578567 1 1115 1 adipose_0yr
chr11:74378908:C_T DLG5 3.799859 0.0002853751 0.01802311 0.4900609 0.3176225 1113 0.767519 adipose_0yr
chr11:74705848:T_C POLR3A 3.719617 0.0003742822 0.02189268 0.4822948 0.3742822 1000 0.8677384 adipose_0yr
chr11:74655528:G_A RPS24 -3.052264 0.003104651 0.08331895 -0.3563021 1 942 1 adipose_0yr
chr11:74704358:G_A LOC103887515 2.435152 0.0171685 0.2138636 0.5374181 1 777 1 adipose_0yr
chr11:74890677:C_T LOC103887513 2.949134 0.004203968 0.1007547 0.5415201 1 740 1 adipose_0yr
chr11:75630247:G_T ZMIZ1 2.262567 0.02644454 0.2635704 0.1299715 1 896 1 adipose_0yr
chr11:76036583:T_C PPIF -4.302245 4.853832e-05 0.005241939 -0.4741494 0.05368339 1106 0.2029137 adipose_0yr
chr11:76061603:A_G ZCCHC24 3.126999 0.002482037 0.0735485 0.4450633 1 1112 1 adipose_0yr
chr11:76055449:A_C LOC110744121 -5.378856 7.607562e-07 0.0002506988 -0.8353121 0.0009943083 1307 0.00819334 adipose_0yr
chr11:76285476:G_A SFTPD 4.64175 1.373306e-05 0.002210902 0.7976555 0.0201876 1470 0.09553714 adipose_0yr
chr11:76330111:A_G TMEM254 -4.277422 5.312774e-05 0.005599234 -0.3331929 0.1013677 1908 0.33018 adipose_0yr
chr11:76441208:T_C PLAC9 5.199881 1.562284e-06 0.000432746 0.5264753 0.002741809 1755 0.01882226 adipose_0yr
chr11:76531480:C_T ANXA11 5.681762 2.202653e-07 0.0001013796 0.8867343 0.0004295174 1950 0.004066126 adipose_0yr
chr11:76533310:A_C LOC108584013 7.607765 5.390656e-11 1.131462e-07 1.14813 7.767935e-08 1441 2.466223e-06 adipose_0yr
chr11:76548337:C_G MAT1A 2.818613 0.006109999 0.1233456 0.3044401 1 1359 1 adipose_0yr
chr11:76629857:T_C PRXL2A -2.651111 0.009712568 0.1582183 -0.2385037 1 785 1 adipose_0yr
chr11:76657751:T_C TSPAN14 -2.966288 0.003999126 0.09788057 -0.6183035 1 762 1 adipose_0yr
chr11:76871471:C_T SH2D4B 5.819837 1.241659e-07 6.652028e-05 0.7325541 0.0001049202 845 0.00123487 adipose_0yr
chr11:78214975:A_G NRG3 4.364662 3.862755e-05 0.004472757 1.142873 0.03619402 937 0.14996 adipose_0yr
chr11:80559017:A_C GHITM -5.405847 6.819381e-07 0.0002300081 -0.8302698 0.0007242182 1062 0.006305886 adipose_0yr
chr11:80694458:T_C CCSER2 -2.181977 0.03212167 0.2887261 -0.2689226 1 807 1 adipose_0yr
chr11:81875976:T_C GRID1 -4.190994 7.260729e-05 0.006991179 -0.7966482 0.06316834 870 0.2311559 adipose_0yr
chr11:82704081:A_G WAPL 2.516439 0.01390723 0.1910229 0.2798142 1 766 1 adipose_0yr
chr11:82926121:T_C LOC108580511 3.010097 0.00351716 0.09045765 0.5795907 1 863 1 adipose_0yr
chr11:82974704:A_G LDB3 -3.612245 0.0005351372 0.02737045 -0.3431726 0.5003532 935 1 adipose_0yr
chr11:82992138:G_A BMPR1A -5.162447 1.813691e-06 0.0004878769 -0.3937432 0.001175272 648 0.009386537 adipose_0yr
chr11:83337859:T_C MMRN2 -3.516598 0.0007319241 0.033853 -0.4288169 1 2045 1 adipose_0yr
chr11:83264812:C_T SNCG -4.068747 0.0001122713 0.009435737 -0.3951301 0.2630516 2343 0.6691101 adipose_0yr
chr11:83374557:G_A ADIRF -4.15813 8.168983e-05 0.007670013 -0.4488574 0.2002218 2451 0.5481556 adipose_0yr
chr11:83257124:C_T LOC101005054 4.137639 8.789701e-05 0.008091565 1.344436 0.2467269 2807 0.6377077 adipose_0yr
chr11:83353424:T_C LOC116269529 -4.167656 7.895026e-05 0.007459106 -0.4965574 0.3641186 4612 0.8508145 adipose_0yr
chr11:83438630:T_C WASHC2A -4.453739 2.780056e-05 0.003574081 -0.7749736 0.1278548 4599 0.3943245 adipose_0yr
chr11:83434538:G_A LOC101006217 -4.038233 0.0001250351 0.0102606 -0.5821294 0.4408736 3526 0.9800139 adipose_0yr
chr11:83432823:A_C LOC116269530 -3.886964 0.0002117912 0.01460535 -0.9683679 0.6355854 3001 1 adipose_0yr
chr11:83470763:C_T ZFAND4 -3.702995 0.0003957422 0.02266465 -0.6947856 1 2984 1 adipose_0yr
chr11:83481038:T_G MARCHF8 6.480639 7.528522e-09 7.864007e-06 0.8164869 1.019362e-05 1354 0.0001691175 adipose_0yr
chr11:83735163:G_A LOC108587581 2.977494 0.003870332 0.09616623 0.5135004 1 591 1 adipose_0yr
chr11:83802491:T_C ALOX5 2.908196 0.004732637 0.1072447 0.3499009 1 624 1 adipose_0yr
chr11:83835524:A_G LOC116269531 3.342886 0.001275611 0.04875503 0.3704844 1 937 1 adipose_0yr
chr11:83794440:A_T TIMM23 -5.389544 7.285309e-07 0.0002414426 -0.5639536 0.0006585919 904 0.005805523 adipose_0yr
chr11:83806928:G_A NCOA4 4.121552 9.308577e-05 0.008462855 0.5553801 0.08331177 895 0.2849451 adipose_0yr
chr11:84236239:T_G ZNF488 4.79587 7.622121e-06 0.001467229 0.8833366 0.01297285 1702 0.06734662 adipose_0yr
chr11:84374855:C_T LOC116269465 -2.354044 0.02108788 0.2366921 -0.7822681 1 1065 1 adipose_0yr
chr11:84221784:T_A GDF10 -3.045615 0.003166561 0.08440392 -0.7782943 1 1042 1 adipose_0yr
chr11:85011707:C_G MAPK8 3.355888 0.001224399 0.047373 0.4060498 0.890138 727 1 adipose_0yr
chr11:85173333:C_T ARHGAP22 2.833674 0.005855291 0.1201266 0.7079092 1 733 1 adipose_0yr
chr11:85354241:G_A WDFY4 4.087437 0.0001050824 0.009041462 0.6899747 0.08269983 787 0.2835085 adipose_0yr
chr11:85698242:A_C LRRC18 3.862067 0.0002307269 0.01548591 0.6828357 0.2713348 1176 0.6852663 adipose_0yr
chr11:85812441:G_A VSTM4 3.056003 0.00307034 0.082728 0.5976651 1 1149 1 adipose_0yr
chr11:85781614:C_T FAM170B -2.976298 0.00388389 0.09634254 -0.9646122 1 964 1 adipose_0yr
chr11:85953089:G_A TMEM273 -3.468741 0.0008544329 0.03759069 -0.4755692 0.8706671 1019 1 adipose_0yr
chr11:85928184:T_C LOC108587586 -4.06892 0.0001122028 0.009432643 -0.6371316 0.104573 932 0.3379271 adipose_0yr
chr11:85926617:T_C C11H10orf71 3.000809 0.003614602 0.09196251 0.3827527 1 939 1 adipose_0yr
chr11:86070754:C_G ERCC6 3.517407 0.0007300033 0.03377115 0.6401374 0.5679426 778 1 adipose_0yr
chr11:86365238:C_T CHAT 3.096295 0.00272223 0.07672397 0.6062046 1 771 1 adipose_0yr
chr11:86354188:G_A OGDHL 3.955272 0.0001671741 0.01236562 0.4869884 0.1703504 1019 0.4870631 adipose_0yr
chr11:86493613:G_A PARG 3.539632 0.0006790721 0.0321315 0.8434731 0.6471557 953 1 adipose_0yr
chr11:86751545:G_A LOC103887435 -3.63316 0.0004993831 0.02605899 -1.155051 0.7455789 1493 1 adipose_0yr
chr11:86755747:A_G RET 4.022807 0.0001320071 0.01071909 0.9526933 0.1747774 1324 0.4958092 adipose_0yr
chr11:86821769:C_G CSGALNACT2 -3.006021 0.003559613 0.09093443 -0.2475506 1 1005 1 adipose_0yr
chr11:86956807:G_T RASGEF1A 2.91766 0.004605246 0.1060212 0.663726 1 1015 1 adipose_0yr
chr11:87042570:A_G LOC101025655 -3.415409 0.00101371 0.04197486 -0.6757572 1 1041 1 adipose_0yr
chr11:87073520:C_T HNRNPF -3.096669 0.002719178 0.07666721 -0.4611946 1 1019 1 adipose_0yr
chr11:87254825:G_C ZNF487 -6.017753 5.415591e-08 3.339533e-05 -1.539323 5.058162e-05 934 0.000661383 adipose_0yr
chr11:87366423:T_G ZNF239 -3.487607 0.0008039872 0.0362102 -0.4598722 0.8763461 1090 1 adipose_0yr
chr11:87331742:A_G ZNF485 5.727137 1.825453e-07 8.789554e-05 1.159373 0.0002119351 1161 0.002267883 adipose_0yr
chr11:87278945:C_T LOC116269469 3.107657 0.002630932 0.0757579 0.3846043 1 1137 1 adipose_0yr
chr11:87388903:G_A ZNF32 -4.721478 1.013909e-05 0.001774132 -0.4987015 0.01134564 1119 0.06050169 adipose_0yr
chr11:87587232:C_T LOC108587576 4.586058 1.694945e-05 0.002528776 0.9720662 0.01947492 1149 0.09307643 adipose_0yr
chr11:87584976:C_T LOC103887442 -2.793388 0.006559497 0.1285736 -0.6993996 1 1087 1 adipose_0yr
chr11:88024784:G_A LOC110744105 -4.876792 5.574937e-06 0.001152023 -0.8222697 0.00706902 1268 0.04104647 adipose_0yr
chr11:88101022:C_T LOC101001096 3.189032 0.002055843 0.06526387 0.8271516 1 1148 1 adipose_0yr
chr11:88094363:G_A LOC103887450 -2.055061 0.04322086 0.3327385 -0.7370392 1 996 1 adipose_0yr
chr11:88599351:G_A LOC103881768 -2.722313 0.007993867 0.143808 -0.5622042 1 1172 1 adipose_0yr
chr11:88706458:C_T RASSF4 -4.377588 3.683504e-05 0.004313801 -0.5065113 0.04283915 1163 0.1716784 adipose_0yr
chr11:88780127:G_T DEPP1 -2.774392 0.006917784 0.1326535 -0.5712026 1 1129 1 adipose_0yr
chr11:88785895:C_T ZNF22-AS1 -3.234492 0.001788078 0.05997228 -0.5712412 1 1051 1 adipose_0yr
chr11:88740836:C_T ZNF22 -4.53782 2.031733e-05 0.002883402 -0.9088423 0.02125193 1046 0.09941721 adipose_0yr
chr11:88835001:G_A LOC101017757 -3.855032 0.0002363643 0.01578489 -0.8952912 0.3025464 1280 0.7412386 adipose_0yr
chr11:88970060:C_T LOC101016700 -3.95326 0.0001683488 0.01240447 -1.581104 0.305553 1815 0.7468091 adipose_0yr
chr11:89041764:G_C LOC108580391 -8.363044 1.860421e-12 1.156911e-08 -1.122332 3.454801e-09 1857 1.572508e-07 adipose_0yr
chr11:89041853:C_A LOC101016333 -5.657362 2.436223e-07 0.0001107441 -1.173735 0.0004431489 1819 0.004174598 adipose_0yr
chr11:89056954:A_T ZNF248 -5.224311 1.416969e-06 0.0004031103 -0.4882381 0.00220197 1554 0.01579957 adipose_0yr
chr11:89041764:G_C LOC103887429 4.897132 5.151456e-06 0.001080748 0.649175 0.006954465 1350 0.04052833 adipose_0yr
chr11:89207227:G_A LOC100998409 -3.792225 0.0002928771 0.01836357 -1.48904 0.5831184 1991 1 adipose_0yr
chr11:89423221:G_A LOC101018816 7.231276 2.850795e-10 4.892561e-07 1.018389 9.216621e-07 3233 2.148457e-05 adipose_0yr
chr11:89318759:A_T LOC110742282 4.796989 7.589348e-06 0.001464073 1.55237 0.02168277 2857 0.100941 adipose_0yr
chr11:89478785:C_G LOC110742283 -3.098906 0.002700994 0.07648733 -0.603173 1 1766 1 adipose_0yr
chr11:89611768:G_A LOC103881180 -4.437958 2.947595e-05 0.003738938 -1.60575 0.0519661 1763 0.1984818 adipose_0yr
chr11:89589161:G_A ZNF37A 6.941228 1.018919e-09 1.425761e-06 1.676603 2.281359e-06 2239 4.72202e-05 adipose_0yr
chr11:89658180:T_G LOC101010486 -6.710494 2.785861e-09 3.459671e-06 -1.581157 7.159662e-06 2570 0.0001253626 adipose_0yr
chr11:90977880:C_G FZD8 -3.249224 0.001708561 0.05806764 -0.4522333 1 944 1 adipose_0yr
chr11:91079672:A_G CCNY -3.563453 0.0006282296 0.03061357 -0.4233162 0.4504406 717 0.9943758 adipose_0yr
chr11:91187360:G_A LOC103887425 -5.167867 1.77498e-06 0.0004792871 -0.6968357 0.001222961 689 0.009690857 adipose_0yr
chr11:91324500:T_C CREM 3.768728 0.0003171664 0.01944814 0.3697153 0.2232851 704 0.5935318 adipose_0yr
chr11:91415306:A_G LOC116269479 2.635672 0.01012694 0.1622364 0.5345675 1 802 1 adipose_0yr
chr11:91535127:A_G PARD3 3.753294 0.0003341533 0.02019264 0.6604123 0.2806887 840 0.7017401 adipose_0yr
chr11:93045291:G_A NRP1 2.886428 0.005038113 0.1108064 0.3919407 1 893 1 adipose_0yr
chr11:93262601:A_C ITGB1 -3.747708 0.0003405132 0.02047533 -0.4229876 0.2911388 855 0.7209611 adipose_0yr
chr11:93395431:C_T CCDC7 -2.458535 0.01616655 0.2069026 -0.7412107 1 575 1 adipose_0yr
chr11:93874979:C_T EPC1 -3.539722 0.0006788735 0.0321289 -0.8521494 0.3387579 499 0.8070025 adipose_0yr
chr11:94288483:G_A KIF5B 3.484875 0.0008111139 0.03644124 0.5246936 0.7105358 876 1 adipose_0yr
chr11:94369557:T_C ARHGAP12 -4.574201 1.77232e-05 0.002610113 -0.8622561 0.01421401 802 0.07217095 adipose_0yr
chr11:94806575:A_G LOC108580508 -3.712837 0.0003828982 0.02223737 -0.725141 0.2982777 779 0.7330496 adipose_0yr
chr11:94886714:A_G ZEB1 -3.387566 0.001107611 0.04456237 -0.5224623 0.6180468 558 1 adipose_0yr
chr11:95368890:A_T ZNF438 -2.80598 0.00633146 0.1259184 -0.4470259 1 834 1 adipose_0yr
chr11:95902872:C_T MAP3K8 -4.144053 8.590667e-05 0.007975273 -0.5441078 0.1025726 1194 0.3334824 adipose_0yr
chr11:95944751:G_A MTPAP -3.358819 0.001213127 0.0471669 -0.6402393 1 1478 1 adipose_0yr
chr11:96169310:T_A JCAD 3.645192 0.0004798558 0.02536869 0.8112036 0.4520242 942 0.9967261 adipose_0yr
chr11:96577896:A_G LOC108587548 3.923844 0.0001864512 0.01334873 0.9526991 0.2039776 1094 0.5555874 adipose_0yr
chr11:96594392:G_A LOC110744090 5.1941 1.598747e-06 0.0004398498 0.7352352 0.001768214 1106 0.01315117 adipose_0yr
chr11:96596334:A_G LOC101023645 2.745114 0.007505204 0.138659 0.6983619 1 1120 1 adipose_0yr
chr11:96612794:T_C LOC116269485 3.528944 0.00070313 0.03288181 0.5506562 0.7924275 1127 1 adipose_0yr
chr11:96854471:C_T LOC116269486 -3.497274 0.0007792441 0.03541832 -0.7052456 0.9701589 1245 1 adipose_0yr
chr11:97152624:A_G LOC101020949 -3.749686 0.0003382486 0.02036732 -0.7076968 0.2648487 783 0.6724671 adipose_0yr
chr11:97637399:C_G BAMBI 3.070587 0.002939817 0.08049679 0.329609 1 759 1 adipose_0yr
chr11:97616372:C_G WAC -3.181935 0.002100885 0.0662235 -0.2618914 1 654 1 adipose_0yr
chr11:97874800:C_A LOC101017395 -3.289676 0.001506938 0.05345637 -1.076596 1 962 1 adipose_0yr
chr11:97931575:T_C LOC101016699 -3.790544 0.0002945541 0.01839333 -1.433609 0.2921976 992 0.7227816 adipose_0yr
chr11:98017835:A_G MPP7 -3.062862 0.003008291 0.0816516 -0.6794292 1 894 1 adipose_0yr
chr11:98379994:A_G ARMC4 3.028674 0.003329528 0.08740951 0.8762133 1 1077 1 adipose_0yr
chr11:98625617:G_A MKX 3.129303 0.00246483 0.07322709 0.6546186 1 646 1 adipose_0yr
chr11:98813105:A_G PTCHD3 -3.776738 0.0003086778 0.0190715 -0.6030965 0.2991088 969 0.7347478 adipose_0yr
chr11:98832027:G_A RAB18 -3.734413 0.000356116 0.02115998 -0.4859871 0.2745654 771 0.6907544 adipose_0yr
chr11:99071972:C_T LOC101013242 3.44069 0.000935002 0.03986018 0.556236 1 1309 1 adipose_0yr
chr11:99009557:C_T ACBD5 -4.155781 8.237942e-05 0.007723514 -0.2703553 0.1108003 1345 0.3540331 adipose_0yr
chr11:99072814:A_G MASTL 3.200821 0.001983013 0.06393199 0.8445839 1 798 1 adipose_0yr
chr11:99071294:G_A YME1L1 3.446572 0.0009175349 0.03942479 0.4291843 0.7184298 783 1 adipose_0yr
chr11:99270781:A_G ANKRD26 4.304277 4.818007e-05 0.005226249 0.8925401 0.03671321 762 0.1517511 adipose_0yr
chr11:99344166:A_T LOC101010500 3.412041 0.001024657 0.04231834 0.6102319 0.8146024 795 1 adipose_0yr
chr11:99260316:A_G LOC103887385 3.701858 0.0003972519 0.02270524 0.4799418 0.5215917 1313 1 adipose_0yr
chr11:99378459:A_G ABI1 -3.564485 0.0006261109 0.03054391 -0.7612314 0.7018703 1121 1 adipose_0yr
chr11:99478790:A_G PDSS1 -4.584415 1.705466e-05 0.002533955 -1.387243 0.01065916 625 0.05758924 adipose_0yr
chr11:99615108:T_C LOC116269490 -2.932032 0.004417816 0.1039266 -0.4319311 1 749 1 adipose_0yr
chr11:99613544:G_A LOC103887380 -3.519975 0.0007239381 0.03358962 -0.9444883 0.6652991 919 1 adipose_0yr
chr11:99553638:G_A LOC101007826 -5.104188 2.285692e-06 0.0005839257 -0.6850004 0.002331406 1020 0.01648581 adipose_0yr
chr11:100054395:T_C MYO3A 6.473899 7.750233e-09 8.057944e-06 0.746095 5.65767e-06 730 0.0001026181 adipose_0yr
chr11:101051921:C_T THNSL1 3.94045 0.0001760148 0.01278288 0.5466732 0.1703824 968 0.4870821 adipose_0yr
chr11:101203643:G_A ENKUR 3.443443 0.0009267891 0.03966102 0.981844 0.8090869 873 1 adipose_0yr
chr11:101166095:A_G PRTFDC1 -4.981521 3.705861e-06 0.0008382435 -0.6068141 0.002768278 747 0.01898361 adipose_0yr
chr11:101361290:G_A LOC110744206 3.939162 0.000176804 0.01283081 1.20242 0.1050216 594 0.3390344 adipose_0yr
chr11:101370069:A_G ARHGAP21 3.049287 0.00313223 0.08374202 0.3748515 1 593 1 adipose_0yr
chr11:101548192:T_C KIAA1217 3.256975 0.00166807 0.05703402 0.4945132 1 648 1 adipose_0yr
chr11:101907558:C_T LOC101001561 3.213615 0.001906708 0.0625114 0.5913451 1 735 1 adipose_0yr
chr11:102708574:C_T OTUD1 -3.697128 0.000403593 0.02280088 -0.3634869 0.3095558 767 0.7537967 adipose_0yr
chr11:102682581:C_T C11H10orf67 3.403022 0.00105452 0.04315688 1.427243 0.6622386 628 1 adipose_0yr
chr11:102954598:C_T LOC103887364 2.904476 0.004783602 0.1078818 0.8592488 1 596 1 adipose_0yr
chr11:102997581:C_T MSRB2 5.255282 1.251667e-06 0.0003688769 0.4633252 0.0007497488 599 0.006495944 adipose_0yr
chr11:103465477:A_G PIP4K2A -2.954672 0.004136802 0.100019 -0.5417604 1 466 1 adipose_0yr
chr11:103659351:G_A SPAG6 3.737016 0.0003530086 0.02102731 0.9692845 0.122494 347 0.3815869 adipose_0yr
chr11:103867666:G_A BMI1 1.852822 0.06769019 0.40974 0.198009 1 247 1 adipose_0yr
chr11:103870197:A_G COMMD3 -3.105522 0.002647866 0.0761205 -0.5374808 0.6354877 240 1 adipose_0yr
chr11:103848092:G_T LOC108587524 -3.441436 0.0009327699 0.03981615 -0.9186742 0.2499823 268 0.6438268 adipose_0yr
chr11:103996566:G_A DNAJC1 2.40811 0.01839616 0.2219527 0.5107361 1 244 1 adipose_0yr
chr11:104390051:T_C MLLT10 3.304102 0.001440602 0.05220291 0.7779375 0.2492241 173 0.6422185 adipose_0yr
chr11:104502977:C_G LOC103887358 3.800959 0.0002843094 0.01797379 0.8100377 0.2436531 857 0.6320622 adipose_0yr
chr11:104502834:A_G SKIDA1 -3.453024 0.0008987309 0.03880605 -0.5091502 0.8322248 926 1 adipose_0yr
chr11:104525851:C_T MIR1915HG -3.879025 0.0002176616 0.0149112 -0.4685394 0.2059079 946 0.5587847 adipose_0yr
chr11:104843199:A_G LOC116269493 -2.426187 0.01756713 0.2168924 -0.8070804 1 428 1 adipose_0yr
chr11:104963356:T_C NEBL -3.025069 0.003365192 0.08796355 -0.203544 1 602 1 adipose_0yr
chr11:105537986:T_A LOC108580537 -3.731486 0.0003596417 0.02126798 -0.6921736 0.2776434 772 0.695575 adipose_0yr
chr11:105835318:A_G PLXDC2 4.21857 6.574432e-05 0.006479156 0.6320685 0.04437742 675 0.1762967 adipose_0yr
chr11:106418130:C_T MALRD1 2.468127 0.01577091 0.2038077 0.7839075 1 576 1 adipose_0yr
chr11:106520088:C_A LOC110744203 -4.373843 3.734601e-05 0.004350845 -1.025435 0.02498448 669 0.1125992 adipose_0yr
chr11:107337859:C_T ARL5B 2.601779 0.01109344 0.1697215 0.3309026 1 481 1 adipose_0yr
chr11:107455332:T_C LOC103887347 2.190668 0.03146198 0.2861866 0.3748921 1 481 1 adipose_0yr
chr11:107453138:G_A NSUN6 -3.989061 0.0001485845 0.01155736 -1.01474 0.07236063 487 0.256464 adipose_0yr
chr11:107483957:A_G CACNB2 -3.234905 0.001785802 0.05993998 -0.7336945 1 605 1 adipose_0yr
chr11:107593498:C_G LOC110744085 2.396883 0.01892849 0.2255811 0.5529608 1 609 1 adipose_0yr
chr11:108109441:T_C MRC1 2.581163 0.01172142 0.174826 0.5090698 1 987 1 adipose_0yr
chr11:108245086:C_T TMEM236 -3.525108 0.0007119602 0.03318887 -0.5429782 0.6784981 953 1 adipose_0yr
chr11:108231773:G_A STAM -2.780349 0.006803542 0.1311456 -0.4131228 1 941 1 adipose_0yr
chr11:108510686:C_T HACD1 3.995066 0.0001454954 0.01145698 0.8332388 0.1389481 955 0.418522 adipose_0yr
chr11:108493582:G_C LOC101009675 2.856517 0.005487535 0.1154697 0.4507225 1 1049 1 adipose_0yr
chr11:108709200:T_G VIM -3.578301 0.0005983876 0.02961279 -0.3834589 0.654636 1094 1 adipose_0yr
chr11:108805810:T_C LOC103881760 -3.634406 0.0004973267 0.02598354 -0.4328864 0.5714284 1149 1 adipose_0yr
chr11:108924741:A_G LOC103881762 4.07665 0.0001091755 0.009264543 0.5777581 0.127517 1168 0.393679 adipose_0yr
chr11:108896273:T_C TRDMT1 2.822801 0.00603818 0.1224848 0.7184411 1 1236 1 adipose_0yr
chr11:108974915:A_T CUBN -3.949206 0.0001707392 0.01249719 -1.190791 0.1972038 1155 0.5420565 adipose_0yr
chr11:109298785:T_C RSU1 -4.061612 0.0001151386 0.009635963 -0.5076573 0.3934287 3417 0.9015722 adipose_0yr
chr11:109583943:G_A LOC103887342 2.869182 0.005292914 0.1137361 1.234531 1 940 1 adipose_0yr
chr11:109552530:T_A LOC110744082 5.537614 3.985785e-07 0.0001666234 0.8463169 0.0003977813 998 0.003818383 adipose_0yr
chr11:109623276:T_C C1QL3 3.974404 0.000156391 0.0119457 0.552201 0.1559219 997 0.4565712 adipose_0yr
chr11:109627051:A_G PTER -4.116304 9.484129e-05 0.008532132 -0.4389798 0.0937032 988 0.3106941 adipose_0yr
chr11:110278197:A_G MINDY3 3.498213 0.0007768777 0.03534531 0.4779611 0.5671207 730 1 adipose_0yr
chr11:110279086:G_A ITGA8 3.762595 0.0003238152 0.0197448 0.5340505 0.2937003 907 0.7251152 adipose_0yr
chr11:110722224:A_G FAM171A1 -3.243265 0.001740316 0.05882712 -0.2643349 1 1003 1 adipose_0yr
chr11:110922839:C_A NMT2 3.080731 0.002852094 0.07920815 0.4481453 1 989 1 adipose_0yr
chr11:110875122:T_C LOC103887337 5.170058 1.759562e-06 0.0004768511 0.9011053 0.001657507 942 0.01249011 adipose_0yr
chr11:110940032:C_T RPP38 -3.502066 0.0007672452 0.03500096 -0.6057921 0.7097018 925 1 adipose_0yr
chr11:110940032:C_T RPP38-DT 3.029967 0.003316822 0.0871464 0.6202414 1 925 1 adipose_0yr
chr11:111014311:C_T MEIG1 6.137072 3.269934e-08 2.248925e-05 1.001447 2.272604e-05 695 0.0003317126 adipose_0yr
chr11:111022169:G_A DCLRE1C -4.291942 5.039465e-05 0.005358559 -1.310322 0.03260534 647 0.1384357 adipose_0yr
chr11:111014311:C_T SUV39H2 4.574044 1.773363e-05 0.002610113 0.572491 0.01395637 787 0.07118266 adipose_0yr
chr11:111003332:A_G LOC103887333 -4.050456 0.0001197635 0.009896123 -0.7404458 0.09557128 798 0.3153639 adipose_0yr
chr11:111075614:G_A HSPA14 -3.952315 0.0001689034 0.01240904 -0.9267933 0.1126585 667 0.3583878 adipose_0yr
chr11:111096641:C_T CDNF -6.059294 4.544804e-08 2.843746e-05 -0.6808345 3.035929e-05 668 0.0004265847 adipose_0yr
chr11:111288592:C_G FAM107B 4.318058 4.581712e-05 0.005078363 0.5333024 0.04403026 961 0.1752297 adipose_0yr
chr11:111604871:C_T FRMD4A -3.752995 0.0003344914 0.02020156 -0.2208126 0.3174323 949 0.7674311 adipose_0yr
chr11:112293923:C_G LOC103887329 2.877721 0.005165311 0.1120699 0.3933079 1 863 1 adipose_0yr
chr11:112341342:G_T LOC116269536 -3.831888 0.0002558542 0.01667182 -0.6973278 0.2172202 849 0.5820011 adipose_0yr
chr11:112326977:C_T PRPF18 3.232454 0.001799342 0.06023257 0.5877106 1 798 1 adipose_0yr
chr11:112535047:G_A BEND7 -3.645442 0.0004794586 0.02535969 -0.4705263 0.4521295 943 0.9967294 adipose_0yr
chr11:112575197:G_A SEPHS1 4.11192 9.633218e-05 0.008532132 1.136291 0.1149243 1193 0.363848 adipose_0yr
chr11:112692906:G_T PHYH 5.28867 1.094631e-06 0.0003275061 0.318411 0.000853812 780 0.007219309 adipose_0yr
chr11:112630982:A_G LOC108587535 -2.764436 0.00711263 0.1347389 -0.6110012 1 848 1 adipose_0yr
chr11:112795144:A_C MCM10 3.43205 0.0009612298 0.04071622 0.5485046 0.8141616 847 1 adipose_0yr
chr11:112904457:C_G LOC116269500 2.887952 0.005016155 0.1105402 0.58746 1 1199 1 adipose_0yr
chr11:112846511:C_T OPTN 5.159201 1.837272e-06 0.0004924423 0.5581848 0.002241472 1220 0.0159733 adipose_0yr
chr11:113037716:C_T CCDC3 -5.121946 2.130345e-06 0.0005550226 -0.5950317 0.002718321 1276 0.01870111 adipose_0yr
chr11:113134924:G_A LOC101009872 -4.873299 5.651008e-06 0.001159512 -0.5504514 0.00779274 1379 0.04459191 adipose_0yr
chr11:113362689:C_T CAMK1D 4.357431 3.966667e-05 0.00457449 0.8690367 0.07580301 1911 0.2660798 adipose_0yr
chr11:113292238:C_T LOC101023298 3.162003 0.002232364 0.06866853 0.7695054 1 1899 1 adipose_0yr
chr11:113764185:G_A CDC123 3.495937 0.0007826221 0.03552892 0.3940538 0.9814081 1254 1 adipose_0yr
chr11:113845014:A_C NUDT5 3.136724 0.002410176 0.07200859 0.5637483 1 1184 1 adipose_0yr
chr11:113929056:T_C SEC61A2 5.145172 1.94268e-06 0.0005154414 0.6179441 0.001946565 1002 0.01425453 adipose_0yr
chr11:113865966:G_A DHTKD1 3.687928 0.000416202 0.0232838 0.2553549 0.3941433 947 0.9028865 adipose_0yr
chr11:114004595:A_T UPF2 2.463369 0.01596605 0.2053833 0.4530924 1 945 1 adipose_0yr
chr11:114312516:C_T PROSER2 4.894697 5.200462e-06 0.001090006 0.6792388 0.006230154 1198 0.03713214 adipose_0yr
chr11:114268552:G_A ECHDC3 3.525557 0.0007109209 0.0331456 0.7063167 0.8644798 1216 1 adipose_0yr
chr11:114336852:T_C LOC103887308 -4.37916 3.662261e-05 0.004293421 -0.6913458 0.04402037 1202 0.1752297 adipose_0yr
chr11:114532494:G_A LOC108587513 -2.384089 0.01955175 0.2289481 -0.3684529 1 804 1 adipose_0yr
chr11:114452010:A_C USP6NL -2.490513 0.01488117 0.1977308 -0.2720922 1 754 1 adipose_0yr
chr11:114827960:T_C CELF2 2.496953 0.01463367 0.1958742 0.2259937 1 1035 1 adipose_0yr
chr11:116041641:C_A LOC103887293 3.711207 0.000384998 0.02229456 0.9946567 0.3515032 913 0.8293419 adipose_0yr
chr11:117015505:G_A LOC103887288 4.387968 3.545419e-05 0.004199685 0.565397 0.03935415 1110 0.1603552 adipose_0yr
chr11:118079011:A_T GATA3 -3.105382 0.002648977 0.07613499 -0.4099448 1 944 1 adipose_0yr
chr11:118237961:A_G LOC116269504 8.111709 5.716933e-12 2.505768e-08 1.085063 5.276729e-09 923 2.298309e-07 adipose_0yr
chr11:118124818:A_C TAF3 -1.915539 0.05908881 0.3844685 -0.3003529 1 877 1 adipose_0yr
chr11:118390600:A_G LOC103887280 4.581845 1.722057e-05 0.002552174 0.6495772 0.01756498 1020 0.08582984 adipose_0yr
chr11:118348878:C_T ATP5F1C -3.480597 0.0008223952 0.03662869 -0.3146741 0.8577582 1043 1 adipose_0yr
chr11:118484273:C_T KIN -4.206735 6.860951e-05 0.006671036 -1.614396 0.07231442 1054 0.2564178 adipose_0yr
chr11:118471645:C_G ITIH2 -2.543353 0.01295722 0.1845405 -0.5024492 1 1214 1 adipose_0yr
chr11:118572230:C_T ITIH5 3.802881 0.0002824569 0.01793859 0.2376713 0.3378184 1196 0.805064 adipose_0yr
chr11:118569978:G_A LOC103887279 3.96458 0.000161842 0.01219097 0.8406303 0.2089381 1291 0.5651715 adipose_0yr
chr11:118736463:T_A SFMBT2 -3.898931 0.0002032272 0.01413352 -0.536184 0.2544405 1252 0.6519868 adipose_0yr
chr11:119591665:G_A PRKCQ 4.073709 0.0001103177 0.009320614 0.4656549 0.1137376 1031 0.360745 adipose_0yr
chr11:119757622:G_A PFKFB3 2.575886 0.01188725 0.1763345 0.5759636 1 1003 1 adipose_0yr
chr11:119971180:A_G LOC110744071 -3.035487 0.003263078 0.08626529 -0.4175485 1 1143 1 adipose_0yr
chr11:120050412:G_A RBM17 2.649554 0.009753643 0.1586389 0.3287543 1 956 1 adipose_0yr
chr11:120077545:C_T IL2RA 2.788543 0.00664923 0.129406 0.4228411 1 1110 1 adipose_0yr
chr11:120135302:A_G LOC103887271 -3.295403 0.001480266 0.05318586 -0.7281991 1 1113 1 adipose_0yr
chr11:120173259:T_C IL15RA 3.155089 0.002279737 0.06953878 0.3481718 1 1075 1 adipose_0yr
chr11:120193393:G_A FBH1 -4.446614 2.854525e-05 0.003653011 -0.4437794 0.03259867 1142 0.1384357 adipose_0yr
chr11:120288360:G_T ANKRD16 6.999362 7.899599e-10 1.141097e-06 0.7884172 8.539467e-07 1081 2.020026e-05 adipose_0yr
chr11:120276848:A_T GDI2 -2.637351 0.01008112 0.161809 -0.3655699 1 947 1 adipose_0yr
chr11:120484379:G_A TASOR2 5.047828 2.855778e-06 0.0006840806 0.6344387 0.002487383 871 0.01741168 adipose_0yr
chr11:120547849:A_G ASB13 3.212218 0.001914908 0.06265581 0.3817621 1 944 1 adipose_0yr
chr11:120591150:C_G LOC103887267 -3.007659 0.003542491 0.09063208 -0.3920269 1 1542 1 adipose_0yr
chr11:120626513:C_T NET1 -3.593249 0.0005697074 0.02870188 -0.4480462 0.8226574 1444 1 adipose_0yr
chr11:120945166:G_C LOC100997485 3.63938 0.0004891959 0.02563004 0.7367295 1 2107 1 adipose_0yr
chr11:120833494:C_T LOC101024707 8.049349 7.551216e-12 3.125871e-08 0.7791242 1.967847e-08 2606 7.28293e-07 adipose_0yr
chr11:120916053:G_A LOC101022938 7.512686 8.218285e-11 1.615019e-07 1.004514 2.295367e-07 2793 6.380522e-06 adipose_0yr
chr11:121018132:A_G LOC101022585 -6.535339 5.947043e-09 6.564838e-06 -0.6006008 1.696691e-05 2853 0.0002590624 adipose_0yr
chr11:121118073:A_G LOC101024121 4.922426 4.668457e-06 0.001009987 0.6181065 0.01479434 3169 0.07464399 adipose_0yr
chr11:121118367:C_G LOC101023297 -7.55207 6.901674e-11 1.385992e-07 -1.20608 1.916595e-07 2777 5.462011e-06 adipose_0yr
chr11:121138609:G_C LOC116269506 3.416779 0.001009289 0.04185255 0.6372463 1 2372 1 adipose_0yr
chr11:121401630:G_C LOC116269507 -3.865389 0.0002281093 0.01536443 -1.006701 0.2313028 1014 0.608695 adipose_0yr
chr11:122131305:C_T LOC108587495 4.899313 5.107971e-06 0.001073893 0.9724549 0.006768062 1325 0.03964652 adipose_0yr
chr11:122187585:C_T LOC108587494 4.27496 5.360518e-05 0.005641573 0.4565058 0.06652403 1241 0.2403675 adipose_0yr
chr11:122389589:T_C LOC103887258 4.484879 2.47609e-05 0.003298053 1.16672 0.02736079 1105 0.1210378 adipose_0yr
chr11:122405378:G_A KLF6 3.316561 0.001385531 0.05109779 0.5995954 1 1148 1 adipose_0yr
chr11:122624064:G_A LOC116269508 4.638628 1.38965e-05 0.00221285 0.602106 0.02290143 1648 0.1054135 adipose_0yr
chr11:122690666:T_C LOC116269509 2.603574 0.01104021 0.1695157 0.4875099 1 1279 1 adipose_0yr
chr11:122922961:T_C PITRM1 -3.907292 0.0001974426 0.01384646 -0.4485445 0.4466153 2262 0.9886581 adipose_0yr
chr11:122900772:C_G PFKP -3.975816 0.0001556219 0.01189914 -0.4745389 0.4061732 2610 0.9225227 adipose_0yr
chr11:122990230:G_A LOC116269512 -3.849915 0.0002405467 0.01595491 -0.9375318 0.7240455 3010 1 adipose_0yr
chr11:124459774:A_G ADARB2 -3.407762 0.001038723 0.0426981 -0.4112607 1 1413 1 adipose_0yr
chr11:124800524:T_C LARP4B 4.090041 0.0001041166 0.008978235 0.5160654 0.09443373 907 0.3123077 adipose_0yr
chr11:125092036:A_C WDR37 -4.101813 9.985592e-05 0.008680069 -0.5135738 0.1012539 1014 0.3299211 adipose_0yr
chr11:125122773:T_G IDI1 2.882355 0.005097255 0.1116157 0.3394295 1 900 1 adipose_0yr
chr11:125240200:G_C LOC116269582 -2.32128 0.02288429 0.2456925 -0.6845681 1 806 1 adipose_0yr
chr11:125277541:T_G GTPBP4 3.636734 0.0004935054 0.0258065 0.3176103 0.366181 742 0.8542148 adipose_0yr
chr11:125276871:G_A LOC116269515 -8.568108 7.438575e-13 5.992041e-09 -0.8806929 5.288827e-10 711 3.014475e-08 adipose_0yr
chr11:125251913:T_C LOC116269516 1.939275 0.05608403 0.3758885 0.2450789 1 591 1 adipose_0yr
chr11:125489560:A_G LOC116269519 3.715284 0.0003797673 0.02212633 0.5351908 1 3976 1 adipose_0yr
chr11:125515951:C_T DIP2C 4.168519 7.87066e-05 0.007445526 0.555709 0.2648477 3365 0.6724671 adipose_0yr
chr11:125821886:T_C ZMYND11 -2.240627 0.02789526 0.2696449 -0.367373 1 800 1 adipose_0yr
chr11:125907147:C_T LOC101009112 -3.760864 0.0003257161 0.01984476 -1.276284 0.3426533 1052 0.8143634 adipose_0yr
chr12:380691:A_C LOC108582101 -5.914614 8.354749e-08 3.726192e-05 -0.7589043 0.000115212 1379 0.001335543 adipose_0yr
chr12:314571:C_T B3GAT1 -3.214747 0.001900094 0.05372255 -0.5056455 1 1321 1 adipose_0yr
chr12:366633:C_A GLB1L2 -4.756809 8.856467e-06 0.001295953 -0.7689903 0.01126543 1272 0.06017109 adipose_0yr
chr12:581271:G_C ACAD8 -6.231796 2.186108e-08 1.148463e-05 -0.4954632 1.94345e-05 889 0.0002896026 adipose_0yr
chr12:520220:A_T THYN1 3.388019 0.00110602 0.03830588 0.3657703 0.957813 866 1 adipose_0yr
chr12:545940:C_T VPS26B -3.603687 0.0005504569 0.02486709 -0.4189653 0.4810993 874 1 adipose_0yr
chr12:517950:T_C NCAPD3 3.876233 0.0002197627 0.01360642 0.3925044 0.1755904 799 0.4973076 adipose_0yr
chr12:717038:G_A JAM3 4.580182 1.732867e-05 0.002159689 0.4362496 0.009756039 563 0.05363308 adipose_0yr
chr12:956348:C_T IGSF9B 3.698577 0.0004016399 0.02048818 0.9927455 0.2940004 732 0.7255762 adipose_0yr
chr12:991011:C_T LOC110741304 2.634293 0.01016473 0.1475012 0.7212038 1 838 1 adipose_0yr
chr12:1239009:T_G OPCML -4.63454 1.411334e-05 0.001857776 -0.7664759 0.01584928 1123 0.07892708 adipose_0yr
chr12:2460806:C_T NTM -3.192377 0.002034927 0.05610886 -0.5186311 1 949 1 adipose_0yr
chr12:3015867:A_C LOC101014355 -3.23141 0.00180514 0.0518621 -0.9370459 1 976 1 adipose_0yr
chr12:3913122:A_G SNX19 -7.693925 3.676629e-11 4.823824e-08 -0.5870927 3.150871e-08 857 1.114584e-06 adipose_0yr
chr12:3972184:T_C LOC116269803 -3.157282 0.002264611 0.05994616 -0.4601428 1 806 1 adipose_0yr
chr12:4343072:G_T ADAMTS15 -2.451632 0.01645674 0.1908469 -0.2463931 1 884 1 adipose_0yr
chr12:4389336:A_T LOC103878020 -2.952949 0.004157593 0.08756298 -0.3846386 1 918 1 adipose_0yr
chr12:4342500:C_A ADAMTS8 -4.0506 0.0001197025 0.009073733 -0.4693473 0.1137174 950 0.3607405 adipose_0yr
chr12:4447016:C_A LOC108582092 4.750701 9.066277e-06 0.001312305 0.6402374 0.008268445 912 0.04672436 adipose_0yr
chr12:4416618:T_G LOC108582091 4.481862 2.504069e-05 0.002862333 0.5444295 0.02143483 856 0.09998063 adipose_0yr
chr12:4553910:T_C ZBTB44 3.523348 0.0007160453 0.02912411 0.6492247 0.5577993 779 1 adipose_0yr
chr12:4609158:C_T ST14 3.84852 0.0002416995 0.01443243 0.6663096 0.1998855 827 0.5476253 adipose_0yr
chr12:4714230:T_A APLP2 3.273657 0.001583949 0.04757814 0.4812547 1 863 1 adipose_0yr
chr12:4766307:T_C PRDM10 3.119437 0.002539282 0.06424906 0.481136 1 814 1 adipose_0yr
chr12:4933602:A_G NFRKB 6.200665 2.495913e-08 1.282371e-05 0.5717425 2.725537e-05 1092 0.0003886572 adipose_0yr
chr12:4821816:C_A TMEM45B -2.224316 0.02901862 0.2550969 -0.3071217 1 1226 1 adipose_0yr
chr12:5282450:T_A BARX2 3.901108 0.0002017055 0.01279494 1.090773 0.239021 1185 0.624132 adipose_0yr
chr12:5580150:G_C ARHGAP32 -2.729807 0.007830145 0.1263453 -0.5898203 1 787 1 adipose_0yr
chr12:5768982:C_T LOC101003461 -3.183652 0.002089899 0.05698062 -0.4840774 1 984 1 adipose_0yr
chr12:5746358:C_T KCNJ5 2.915873 0.004629053 0.09351668 0.5821202 1 1185 1 adipose_0yr
chr12:5876706:C_T KCNJ1 -4.191506 7.247371e-05 0.006233706 -1.159842 0.08363466 1154 0.2854904 adipose_0yr
chr12:5804378:T_C FLI1 3.805419 0.0002800268 0.01592225 0.6506457 0.2693858 962 0.6819138 adipose_0yr
chr12:5883988:A_C LOC116269665 -4.357404 3.967061e-05 0.004058279 -1.035791 0.02788844 703 0.1229472 adipose_0yr
chr12:6007631:T_C LOC116269798 3.474511 0.0008386959 0.03213387 0.5179837 0.6374089 760 1 adipose_0yr
chr12:6119391:G_T ETS1 3.026122 0.003354739 0.07721231 0.366854 1 696 1 adipose_0yr
chr12:6233410:G_C LOC110741299 3.132315 0.002442508 0.0629338 0.475193 1 776 1 adipose_0yr
chr12:7701103:G_A LOC116269804 3.293879 0.00148732 0.04584861 0.4028613 0.3554695 239 0.8364788 adipose_0yr
chr12:8413963:G_A LOC116269805 -3.56358 0.0006279691 0.02688625 -0.6003624 0.7253043 1155 1 adipose_0yr
chr12:8234227:G_C LOC100997412 3.147472 0.002333017 0.06110586 0.8756354 1 1142 1 adipose_0yr
chr12:8412709:T_G LOC108582080 3.391755 0.00109298 0.03793814 0.6275294 1 1132 1 adipose_0yr
chr12:8357416:A_G ST3GAL4 -4.900648 5.081515e-06 0.0008648548 -1.011096 0.004923988 969 0.0305985 adipose_0yr
chr12:8662408:T_C TIRAP -4.876116 5.589576e-06 0.0009261672 -0.3641644 0.003348156 599 0.02220697 adipose_0yr
chr12:8560626:C_G LOC116269806 -4.673728 1.216319e-05 0.001650461 -0.9242382 0.007383058 607 0.04262512 adipose_0yr
chr12:8613968:C_T FOXRED1 4.700806 1.097158e-05 0.001516125 0.4372744 0.007932453 723 0.04525292 adipose_0yr
chr12:8668848:C_T SRPRA 3.390711 0.001096608 0.03804453 0.3901727 0.8718031 795 1 adipose_0yr
chr12:8684394:T_G FAM118B -2.914003 0.004654097 0.09391776 -0.432092 1 822 1 adipose_0yr
chr12:8674699:G_A RPUSD4 7.334317 1.809354e-10 2.008697e-07 0.7164385 1.809354e-07 1000 5.202705e-06 adipose_0yr
chr12:8729954:T_C CDON -4.028629 0.000129333 0.009527675 -0.4047328 0.133213 1030 0.4064743 adipose_0yr
chr12:8755263:C_G LOC116269668 6.175257 2.780623e-08 1.416751e-05 1.036616 2.669398e-05 960 0.0003821491 adipose_0yr
chr12:8804255:A_C VSIG10L2 -2.821328 0.006063345 0.1094353 -0.7087073 1 1098 1 adipose_0yr
chr12:8914437:C_T PUS3 4.638179 1.392013e-05 0.001835678 0.7981323 0.0147275 1058 0.07436536 adipose_0yr
chr12:8900107:T_C HYLS1 3.31122 0.001408894 0.04427468 0.4933807 1 1044 1 adipose_0yr
chr12:9051505:C_T PATE2 5.720169 1.878938e-07 6.713328e-05 0.6549649 0.0001753049 933 0.001928555 adipose_0yr
chr12:9173315:A_C ACRV1 3.039375 0.003225712 0.07523895 0.458004 1 946 1 adipose_0yr
chr12:9147248:G_A CHEK1 3.237461 0.001771779 0.05125094 0.6719431 1 951 1 adipose_0yr
chr12:9205296:T_A STT3A -4.233589 6.227432e-05 0.005543282 -0.3913258 0.05573552 895 0.2092179 adipose_0yr
chr12:9336401:G_A EI24 -6.397308 1.077192e-08 6.235337e-06 -0.7352961 8.477498e-06 787 0.0001448717 adipose_0yr
chr12:9418655:C_A FEZ1 -4.492795 2.404118e-05 0.002795854 -0.9854428 0.02084371 867 0.09788898 adipose_0yr
chr12:9345971:T_C PKNOX2 -4.032218 0.0001277107 0.009447546 -0.7605813 0.1265613 991 0.3915899 adipose_0yr
chr12:9407731:C_T LOC116269669 -3.738098 0.0003517247 0.01869085 -0.7801824 0.3457454 983 0.8193802 adipose_0yr
chr12:9679534:T_C LOC116269671 2.791414 0.00659591 0.1147365 0.890494 1 756 1 adipose_0yr
chr12:9679428:C_T TMEM218 3.117521 0.002553983 0.06450219 0.7075761 1 742 1 adipose_0yr
chr12:9669012:C_A SLC37A2 -3.810967 0.0002747863 0.01580207 -0.5507349 0.1907017 694 0.5288 adipose_0yr
chr12:9702280:A_G CCDC15 -4.805686 7.339334e-06 0.001148404 -1.215017 0.004278832 583 0.02728679 adipose_0yr
chr12:9931021:A_G HEPACAM -3.423408 0.000988155 0.03555241 -0.3965944 0.53558 542 1 adipose_0yr
chr12:9916354:G_T ROBO4 -2.986611 0.003768403 0.08251063 -0.3955508 1 540 1 adipose_0yr
chr12:9936605:T_C ROBO3 -2.105875 0.0384322 0.2936779 -0.3068248 1 532 1 adipose_0yr
chr12:10006362:G_A MSANTD2 -2.272413 0.02581544 0.2416146 -0.1855194 1 649 1 adipose_0yr
chr12:10026552:A_G ESAM -2.817496 0.006129302 0.110123 -0.3862648 1 627 1 adipose_0yr
chr12:10096664:T_G VSIG2 4.560236 1.867848e-05 0.002289747 0.8652631 0.0122344 655 0.0643655 adipose_0yr
chr12:10122979:A_G NRGN -3.083475 0.002828791 0.06934028 -0.7070848 1 655 1 adipose_0yr
chr12:10226934:C_T SPA17 -3.192749 0.002032615 0.05605539 -0.9842034 1 767 1 adipose_0yr
chr12:10203217:C_T SIAE -6.308855 1.573416e-08 8.852418e-06 -0.4964415 1.288628e-05 819 0.0002043927 adipose_0yr
chr12:10209604:G_C TBRG1 3.899951 0.0002025131 0.01283794 0.5279765 0.1759839 869 0.498055 adipose_0yr
chr12:10646860:T_C LOC101001371 5.876389 9.804921e-08 4.247601e-05 0.8244824 0.0001509958 1540 0.001686237 adipose_0yr
chr12:10555163:C_T VWA5A 4.663262 1.265677e-05 0.001701083 0.4877168 0.01807386 1428 0.08766917 adipose_0yr
chr12:10828672:G_A LOC100998573 -5.099598 2.327617e-06 0.0004711245 -0.8267112 0.002199598 945 0.01578844 adipose_0yr
chr12:10853682:G_C LOC110740351 3.737243 0.0003527388 0.01873094 0.7479132 0.3213451 911 0.7738711 adipose_0yr
chr12:10916590:T_C ZNF202 -3.607314 0.0005439149 0.02467133 -0.5798162 0.5803571 1067 1 adipose_0yr
chr12:11015732:A_G SCN3B -3.690684 0.0004123858 0.02089784 -0.3703375 0.4548615 1103 1 adipose_0yr
chr12:11101455:A_G GRAMD1B -3.813082 0.0002728132 0.01572168 -0.4829469 0.2970935 1089 0.7313306 adipose_0yr
chr12:11558977:C_T CLMP 5.357451 8.295611e-07 0.0002174586 0.333547 0.0007714918 930 0.006657149 adipose_0yr
chr12:11651427:C_T HSPA8 -3.98364 0.0001514273 0.01053411 -0.5484773 0.1470359 971 0.4369223 adipose_0yr
chr12:11558977:C_T LOC116269960 -3.113379 0.002586034 0.06499408 -0.4432828 1 958 1 adipose_0yr
chr12:11582139:C_T LOC116269962 2.237678 0.02809547 0.2512204 0.3914722 1 958 1 adipose_0yr
chr12:11589473:G_A JHY 2.72094 0.008024184 0.1282487 0.7521466 1 968 1 adipose_0yr
chr12:11771732:C_T CRTAM -2.860845 0.005420298 0.1025227 -0.4235598 1 949 1 adipose_0yr
chr12:11870073:G_A UBASH3B 2.708998 0.008292474 0.1306316 0.3925582 1 936 1 adipose_0yr
chr12:12178295:A_G LOC108582066 4.153729 8.298634e-05 0.006904621 0.6216318 0.05983315 721 0.2213976 adipose_0yr
chr12:12476233:T_C LOC101021565 -5.431537 6.143921e-07 0.0001685178 -0.7200803 0.0004147147 675 0.003957198 adipose_0yr
chr12:12840578:T_A LOC101017794 2.637048 0.01008939 0.1468518 0.465665 1 756 1 adipose_0yr
chr12:13026669:G_A SORL1 -2.256102 0.02686493 0.2459695 -0.6215254 1 774 1 adipose_0yr
chr12:13340780:C_T SC5D 6.987112 8.335103e-10 7.497338e-07 0.6575005 9.401996e-07 1128 2.186362e-05 adipose_0yr
chr12:13315446:A_G TECTA -4.530364 2.089277e-05 0.002507583 -0.5308574 0.01961831 939 0.09362034 adipose_0yr
chr12:13358973:G_A TBCEL -3.198112 0.00199953 0.05543004 -0.3058356 1 679 1 adipose_0yr
chr12:13991767:T_C ARHGEF12 -3.557828 0.0006399002 0.02728409 -0.3613573 0.5586329 873 1 adipose_0yr
chr12:14129260:C_T TLCD5 4.574334 1.771432e-05 0.002198834 0.4247167 0.01264802 714 0.06592761 adipose_0yr
chr12:14364016:G_A OAF 4.32033 4.543839e-05 0.004480256 0.5659479 0.04598365 1012 0.1809205 adipose_0yr
chr12:14375823:C_T LOC101011498 4.630731 1.431831e-05 0.001877446 1.401347 0.01489105 1040 0.07503337 adipose_0yr
chr12:14355838:T_C TRIM29 -3.405435 0.001046451 0.03683738 -0.6012004 1 1064 1 adipose_0yr
chr12:14510177:G_T LOC103877958 4.989599 3.590353e-06 0.0006601352 0.9940229 0.003733968 1040 0.02436211 adipose_0yr
chr12:14748652:A_G LOC101013160 2.764553 0.007110311 0.1199011 0.2662267 1 1110 1 adipose_0yr
chr12:14722072:A_G NECTIN1 2.929014 0.004456574 0.09161875 0.4433233 1 1115 1 adipose_0yr
chr12:15102836:T_C THY1 -4.167561 7.897715e-05 0.006616479 -0.7236272 0.0687891 871 0.2464194 adipose_0yr
chr12:15092182:G_A USP2 3.100742 0.002686151 0.06683098 0.5584171 1 825 1 adipose_0yr
chr12:15100660:A_G C1QTNF5 2.809357 0.006271541 0.1114023 0.2554515 1 739 1 adipose_0yr
chr12:15201457:C_T RNF26 -4.922173 4.673063e-06 0.0008052608 -0.5456354 0.003392644 726 0.022471 adipose_0yr
chr12:15204759:G_A LOC103877955 -2.381802 0.01966507 0.2091358 -0.4741255 1 698 1 adipose_0yr
chr12:15178995:C_A MCAM 3.78553 0.0002996108 0.01677015 0.2917787 0.1923502 642 0.5320653 adipose_0yr
chr12:15298817:G_A CBL 2.734712 0.007724635 0.1254656 0.3507669 1 628 1 adipose_0yr
chr12:15350703:T_G CCDC153 3.916416 0.0001913092 0.01231858 0.7386668 0.123777 647 0.384648 adipose_0yr
chr12:15352429:T_C PDZD3 -3.016771 0.003448646 0.07845639 -0.4463847 1 622 1 adipose_0yr
chr12:15392811:G_C NLRX1 3.565183 0.0006246826 0.02679783 0.2191221 0.3910513 626 0.8976235 adipose_0yr
chr12:15388935:A_G ABCG4 -4.762276 8.672668e-06 0.00127349 -0.678704 0.005966795 688 0.03577098 adipose_0yr
chr12:15509282:T_A HINFP 3.229624 0.001815102 0.05207142 0.5733074 1 714 1 adipose_0yr
chr12:15447196:C_A C2CD2L -7.270432 2.398766e-10 2.529676e-07 -0.6559004 1.772688e-07 739 5.121352e-06 adipose_0yr
chr12:15399130:G_A DPAGT1 4.075528 0.00010961 0.008507516 0.8818631 0.08067297 736 0.2785892 adipose_0yr
chr12:15480267:T_C LOC101001711 -3.212654 0.001912343 0.05398927 -0.2767182 1 720 1 adipose_0yr
chr12:15465447:C_T HMBS 3.886511 0.0002121217 0.01331627 0.4757614 0.1540004 726 0.4526939 adipose_0yr
chr12:15498757:A_T VPS11 -3.049808 0.003127393 0.0736978 -0.2909041 1 724 1 adipose_0yr
chr12:15506520:T_C HYOU1 -4.196984 7.10602e-05 0.006154969 -0.3727097 0.0501685 706 0.1932297 adipose_0yr
chr12:15522114:T_C SLC37A4 -5.656642 2.443465e-07 8.213975e-05 -0.6857056 0.0001739747 712 0.001916116 adipose_0yr
chr12:15627138:A_G TRAPPC4 -6.176321 2.768079e-08 1.41148e-05 -0.6196259 1.898902e-05 686 0.0002851768 adipose_0yr
chr12:15567578:C_G RPS25 -11.27501 4.764446e-18 2.26659e-13 -0.7575551 3.301761e-15 693 8.932426e-13 adipose_0yr
chr12:15595617:T_G CCDC84 3.273177 0.001586314 0.0476425 0.5004827 1 690 1 adipose_0yr
chr12:15633571:A_G UPK2 -6.496684 7.025765e-09 4.319958e-06 -0.7826937 4.334897e-06 617 8.099679e-05 adipose_0yr
chr12:15647347:G_A BCL9L 4.017835 0.000134333 0.009774295 0.340004 0.08154013 607 0.2804871 adipose_0yr
chr12:15637203:G_A CXCR5 3.627485 0.0005088547 0.02369608 0.9247471 0.3078571 605 0.7508023 adipose_0yr
chr12:15787970:C_T DDX6 -3.73412 0.0003564678 0.01883787 -0.4664193 0.2085337 585 0.5642365 adipose_0yr
chr12:15918504:G_A LOC103877950 1.862432 0.06630781 0.3798752 0.2939215 1 455 1 adipose_0yr
chr12:15779569:G_A TREH -2.578576 0.01180246 0.1602204 -0.3216908 1 460 1 adipose_0yr
chr12:15779553:A_G LOC108582060 5.836827 1.156711e-07 4.814524e-05 1.263135 5.124231e-05 443 0.000669111 adipose_0yr
chr12:15843827:A_G PHLDB1 3.292573 0.001493389 0.04590451 0.3821332 0.6361835 426 1 adipose_0yr
chr12:16014403:C_T ARCN1 -2.997195 0.003653188 0.08088974 -0.3009374 1 439 1 adipose_0yr
chr12:16015938:G_T IFT46 2.86445 0.005364885 0.1021318 0.7040184 1 424 1 adipose_0yr
chr12:15967564:C_A TMEM25 6.17294 2.808126e-08 1.426802e-05 0.6905274 1.255232e-05 447 0.0002000872 adipose_0yr
chr12:16016365:G_A TTC36 -3.562483 0.000630227 0.02695845 -0.3534118 0.2836022 450 0.7073666 adipose_0yr
chr12:16080897:G_A KMT2A 2.025599 0.04622614 0.3213586 0.342166 1 448 1 adipose_0yr
chr12:16212380:C_T ATP5MG 2.786005 0.006696679 0.1158212 0.1526339 1 481 1 adipose_0yr
chr12:16190685:A_C UBE4A 2.082865 0.04054055 0.3018916 0.2415038 1 490 1 adipose_0yr
chr12:16141083:G_A CD3G 2.524827 0.01360466 0.1728517 0.4826537 1 538 1 adipose_0yr
chr12:16209622:T_G CD3D 3.98953 0.000148341 0.01046231 0.4506548 0.08336762 562 0.2849591 adipose_0yr
chr12:16252964:C_G CD3E -1.929815 0.05726569 0.3549294 -0.2499129 1 651 1 adipose_0yr
chr12:16221707:C_T LOC103877947 4.158513 8.157815e-05 0.006803728 0.9641498 0.06428358 788 0.2342812 adipose_0yr
chr12:16281937:T_A MPZL2 4.385001 3.584378e-05 0.003751121 0.7865985 0.03014462 841 0.1309403 adipose_0yr
chr12:16282801:C_T MPZL3 -4.349308 4.086632e-05 0.004141278 -0.8160425 0.03559457 871 0.1480192 adipose_0yr
chr12:16320334:T_C JAML 4.891836 5.258605e-06 0.0008831755 0.5587461 0.004480332 852 0.02823432 adipose_0yr
chr12:16363168:A_G SCN2B 6.161273 2.95078e-08 1.48927e-05 1.048313 2.974386e-05 1008 0.0004197797 adipose_0yr
chr12:16403212:T_C SCN4B 6.214283 2.355381e-08 1.221898e-05 0.5597188 2.574431e-05 1093 0.0003706872 adipose_0yr
chr12:16544701:T_A SMIM35 3.627104 0.0005094965 0.02371856 0.5596083 0.5655411 1110 1 adipose_0yr
chr12:16462085:T_C IL10RA -3.545233 0.0006667796 0.02787887 -0.2778856 0.6961179 1044 1 adipose_0yr
chr12:16611248:C_T LOC108582059 3.424744 0.0009839447 0.03543666 1.179826 1 1047 1 adipose_0yr
chr12:16565872:C_G TMPRSS13 -5.68085 2.21097e-07 7.619875e-05 -0.8095472 0.0001883747 852 0.002051191 adipose_0yr
chr12:16664923:C_T LOC101011037 2.995755 0.003668671 0.0811207 0.2540876 1 878 1 adipose_0yr
chr12:16798551:C_T FXYD2 2.912629 0.004672568 0.09416636 1.034567 1 970 1 adipose_0yr
chr12:16852130:T_C DSCAML1 -3.721816 0.0003715272 0.01940218 -0.8165859 0.3663259 986 0.8543452 adipose_0yr
chr12:17077606:C_T CEP164 2.74015 0.007609197 0.1245434 0.3717364 1 848 1 adipose_0yr
chr12:17331770:A_G BACE1 -3.591777 0.000572473 0.02551263 -0.3063118 0.3806945 665 0.8799495 adipose_0yr
chr12:17219713:C_T RNF214 3.767242 0.0003187655 0.01753587 0.3516203 0.1912593 600 0.5300401 adipose_0yr
chr12:17391921:T_C PCSK7 2.370481 0.02023471 0.2124758 0.304598 1 555 1 adipose_0yr
chr12:17339383:A_G TAGLN 2.472954 0.01557513 0.1854811 0.248525 1 550 1 adipose_0yr
chr12:17363856:T_C LOC116269679 -3.060268 0.00303162 0.0724983 -0.5227306 1 558 1 adipose_0yr
chr12:17366172:C_T SIDT2 -2.854789 0.005514603 0.1036378 -0.2405692 1 557 1 adipose_0yr
chr12:17451216:C_G PAFAH1B2 4.059207 0.000116121 0.008870195 0.4119626 0.06363432 548 0.2324625 adipose_0yr
chr12:17343256:T_G LOC101012672 6.509204 6.656675e-09 4.096936e-06 0.9767766 3.394904e-06 510 6.566901e-05 adipose_0yr
chr12:17414919:G_A SIK3 -2.117014 0.03744614 0.290027 -0.545007 1 479 1 adipose_0yr
chr12:17722365:T_C APOA1 -4.811566 7.17484e-06 0.00113482 -0.5689252 0.004383827 611 0.02779946 adipose_0yr
chr12:17704370:C_G APOC3 4.030653 0.0001284159 0.009475874 0.7341164 0.07948946 619 0.275552 adipose_0yr
chr12:17871636:C_T APOA5 -3.281047 0.001547976 0.04688411 -0.5791092 1 667 1 adipose_0yr
chr12:17692160:G_A ZPR1 3.738849 0.0003508358 0.01866771 0.5825873 0.2336566 666 0.6131382 adipose_0yr
chr12:17759577:C_G BUD13 -3.261324 0.001645744 0.04877954 -0.4764421 1 668 1 adipose_0yr
chr12:18775952:A_G LOC103877929 -6.870378 1.388687e-09 1.147092e-06 -0.6312965 1.276203e-06 919 2.858619e-05 adipose_0yr
chr12:19122594:T_C CADM1 -3.46769 0.0008573318 0.03261796 -0.5990586 0.6970108 813 1 adipose_0yr
chr12:19433062:A_G LOC110741287 -2.716955 0.008112821 0.1290494 -0.8056128 1 762 1 adipose_0yr
chr12:20114527:A_C REXO2 -2.995723 0.003669013 0.08112687 -0.2924004 1 834 1 adipose_0yr
chr12:20137595:C_G RBM7 -3.216395 0.001890498 0.05352228 -0.3783382 1 945 1 adipose_0yr
chr12:20070736:A_G C12H11orf71 -2.665428 0.009342135 0.1403096 -0.3421167 1 956 1 adipose_0yr
chr12:20084423:A_G LOC103877917 10.38104 2.349092e-16 4.249776e-12 1.023918 2.243383e-13 955 3.239917e-11 adipose_0yr
chr12:20069056:C_A NNMT -3.252552 0.001691062 0.04961897 -0.4884611 1 973 1 adipose_0yr
chr12:20236609:G_C ZBTB16 3.180851 0.002107843 0.05723418 0.6059794 1 1014 1 adipose_0yr
chr12:20559684:A_C HTR3A 3.943895 0.0001739209 0.01153609 0.5869942 0.1907912 1097 0.528972 adipose_0yr
chr12:20594497:G_A USP28 -3.930454 0.0001822279 0.01188916 -0.6167182 0.1747566 959 0.4958092 adipose_0yr
chr12:20790615:T_C ZW10 3.6139 0.0005322217 0.02435597 0.8987857 0.5242384 985 1 adipose_0yr
chr12:20676768:A_G TMPRSS5 2.929712 0.004447576 0.09147917 1.076065 1 1148 1 adipose_0yr
chr12:21028367:T_G DRD2 2.981375 0.003826638 0.08319011 0.7905284 1 1051 1 adipose_0yr
chr12:21071064:T_C ANKK1 -7.118545 4.682178e-10 4.559607e-07 -1.152872 4.958427e-07 1059 1.254828e-05 adipose_0yr
chr12:21082454:G_A TTC12 4.943437 4.301102e-06 0.0007522117 0.6415154 0.004589275 1067 0.02879804 adipose_0yr
chr12:21214890:G_A NCAM1 -2.568646 0.01211819 0.1623173 -0.5274433 1 944 1 adipose_0yr
chr12:21460762:G_A LOC108582174 -4.90173 5.060171e-06 0.0008616788 -1.258068 0.004108859 812 0.02639564 adipose_0yr
chr12:21999168:C_G LOC108582045 4.410364 3.264347e-05 0.003513162 1.485571 0.03567931 1093 0.1482753 adipose_0yr
chr12:21982871:A_C LOC103877903 3.442777 0.0009287697 0.03412798 1.844804 1 1183 1 adipose_0yr
chr12:22137681:A_G PTS -2.566703 0.01218087 0.1628311 -0.6637445 1 1247 1 adipose_0yr
chr12:22153853:C_T BCO2 4.238104 6.126599e-05 0.005467166 0.596795 0.07431564 1213 0.2620626 adipose_0yr
chr12:22185301:C_T LOC108582042 2.894106 0.004928358 0.09720593 0.6496764 1 1074 1 adipose_0yr
chr12:22334166:C_T TEX12 -2.825349 0.005994857 0.1086827 -0.5021929 1 1005 1 adipose_0yr
chr12:22331752:G_A IL18 4.862665 5.888856e-06 0.0009666536 0.4949707 0.005794634 984 0.03496806 adipose_0yr
chr12:22414011:A_G SDHD -4.817835 7.003441e-06 0.001113701 -0.749436 0.005847873 835 0.03523399 adipose_0yr
chr12:22356641:A_G TIMM8B -8.969947 1.234196e-13 4.180778e-10 -0.4944748 1.003401e-10 813 7.059828e-09 adipose_0yr
chr12:22315718:A_G NKAPD1 -2.765729 0.007087041 0.1196234 -0.7569862 1 811 1 adipose_0yr
chr12:22395759:G_A PIH1D2 -2.426189 0.01756704 0.1971595 -0.6142681 1 781 1 adipose_0yr
chr12:22462287:G_C DLAT -3.667829 0.0004450683 0.02206528 -0.3411399 0.345373 776 0.8186999 adipose_0yr
chr12:22445862:T_C DIXDC1 4.29922 4.907652e-05 0.004767972 0.6731979 0.03631662 740 0.1503059 adipose_0yr
chr12:22501835:C_G C12H11orf52 -4.820877 6.921702e-06 0.001101974 -0.8171724 0.005481988 792 0.03341733 adipose_0yr
chr12:22500490:G_A CRYAB 2.84006 0.005750264 0.1063165 0.3720008 1 791 1 adipose_0yr
chr12:22549899:C_T HSPB2 -4.523468 2.143896e-05 0.002554757 -0.97573 0.01730124 807 0.08475448 adipose_0yr
chr12:22528141:G_T LOC116269685 2.508512 0.01419875 0.1769036 0.7823724 1 817 1 adipose_0yr
chr12:22607359:A_G C12H11orf1 5.880333 9.644471e-08 4.187979e-05 1.2833 7.83131e-05 812 0.000961789 adipose_0yr
chr12:22520956:C_T FDXACB1 8.565206 7.535716e-13 1.924336e-09 1.278496 6.058715e-10 804 3.373212e-08 adipose_0yr
chr12:22490051:G_A ALG9 -3.915088 0.0001921905 0.01236049 -0.8888095 0.1550978 807 0.4548966 adipose_0yr
chr12:22683395:A_G LOC110741277 3.04379 0.003183761 0.07464814 0.8014551 1 676 1 adipose_0yr
chr12:22715641:A_G PPP2R1B 2.983231 0.003805903 0.08287261 0.2941496 1 641 1 adipose_0yr
chr12:22663830:C_T SIK2 -2.572795 0.01198535 0.1615274 -0.3330684 1 603 1 adipose_0yr
chr12:22833980:T_C BTG4 6.882307 1.318207e-09 1.092386e-06 0.8884091 7.566508e-07 574 1.814559e-05 adipose_0yr
chr12:22997606:T_C LAYN 3.253502 0.001686097 0.04954232 0.2492671 1 606 1 adipose_0yr
chr12:22989390:G_A C12H11orf88 -2.862564 0.005393807 0.1023569 -0.3829561 1 666 1 adipose_0yr
chr12:22891235:G_A LOC103877893 4.281353 5.237403e-05 0.004951272 0.8735555 0.04891735 934 0.1894746 adipose_0yr
chr12:22942171:T_C LOC101006929 6.390676 1.108286e-08 6.346684e-06 1.004472 1.050655e-05 948 0.0001735252 adipose_0yr
chr12:22992950:C_T POU2AF1 3.366814 0.001182866 0.03999151 0.5132061 1 1056 1 adipose_0yr
chr12:23080563:A_T COLCA2 -3.854696 0.0002366369 0.01429266 -0.6259743 0.2387666 1009 0.6238071 adipose_0yr
chr12:23254013:A_G COLCA1 -4.185182 7.413933e-05 0.006335192 -0.4061021 0.07050651 951 0.2512034 adipose_0yr
chr12:23130624:A_T C12H11orf53 3.581546 0.0005920482 0.02605341 0.7013703 0.577247 975 1 adipose_0yr
chr12:23146488:T_C LOC103877884 3.430303 0.000966614 0.0350731 1.299882 0.9501815 983 1 adipose_0yr
chr12:23676158:A_G ARHGAP20 3.380085 0.001134206 0.03901698 0.5533924 0.6022635 531 1 adipose_0yr
chr12:24045880:T_G FDX1 4.994123 3.527215e-06 0.0006495492 0.4962589 0.004564217 1294 0.02867827 adipose_0yr
chr12:24085839:T_C RDX 3.608567 0.0005416711 0.0246078 0.2493409 0.4961708 916 1 adipose_0yr
chr12:24355628:G_A ZC3H12C -3.057502 0.003056675 0.07290904 -0.6276246 1 773 1 adipose_0yr
chr12:24354689:A_T POLR2E -3.419227 0.001001435 0.03586261 -0.4714028 0.9613777 960 1 adipose_0yr
chr12:24875949:C_G C12H11orf87 2.736904 0.007677913 0.125007 0.7740064 1 1046 1 adipose_0yr
chr12:25149691:G_C LOC101022755 -2.984194 0.00379518 0.08274238 -0.4911762 1 1269 1 adipose_0yr
chr12:25384191:G_A LOC103877873 8.053773 7.403616e-12 1.100663e-08 1.19041 8.225417e-09 1111 3.361571e-07 adipose_0yr
chr12:25408055:T_A DDX10 -3.590354 0.0005751574 0.0255923 -0.651845 0.6090917 1059 1 adipose_0yr
chr12:25803556:C_T EXPH5 2.944992 0.004254857 0.08895827 0.546036 1 1409 1 adipose_0yr
chr12:25864325:A_G POGLUT3 -7.280178 2.297823e-10 2.429208e-07 -0.9429458 2.410416e-07 1049 6.642651e-06 adipose_0yr
chr12:25953447:C_A C12H11orf65 -2.712915 0.008203602 0.1299485 -0.8032263 1 856 1 adipose_0yr
chr12:25910443:A_G ATM -2.989524 0.003736365 0.08205944 -0.3681541 1 640 1 adipose_0yr
chr12:26160233:A_G LOC101020059 -3.335798 0.001304371 0.04247072 -0.7605859 0.751318 576 1 adipose_0yr
chr12:26262827:G_C ACAT1 -3.768975 0.0003169013 0.01745435 -0.2352516 0.1964788 620 0.540373 adipose_0yr
chr12:26252825:G_A LOC108582034 -2.100886 0.03888107 0.2953016 -0.7012329 1 642 1 adipose_0yr
chr12:26147338:G_A CUL5 -2.421799 0.01776522 0.1982273 -0.3330549 1 668 1 adipose_0yr
chr12:26438091:C_A RAB39A -3.376627 0.001146702 0.03932698 -0.5103121 1 1193 1 adipose_0yr
chr12:26480609:A_G SLC35F2 -6.265593 1.892741e-08 1.027111e-05 -0.5752284 2.494633e-05 1318 0.0003607985 adipose_0yr
chr12:26619027:C_T SLN 3.156463 0.002270249 0.06003476 0.4300108 1 1022 1 adipose_0yr
chr12:26708124:G_A ELMOD1 4.447107 2.849309e-05 0.003174753 0.9290989 0.03100048 1088 0.1336905 adipose_0yr
chr12:26775888:T_G ALKBH8 5.633491 2.688253e-07 8.878844e-05 1.044962 0.000298396 1110 0.003010289 adipose_0yr
chr12:26831338:A_C CWF19L2 -2.517875 0.01385502 0.1746129 -0.3308183 1 1032 1 adipose_0yr
chr12:27229047:C_T GUCY1A2 -3.134089 0.002429449 0.06271857 -0.3766196 1 735 1 adipose_0yr
chr12:28143552:C_T AASDHPPT -4.903498 5.025496e-06 0.0008563417 -0.6660567 0.003693739 735 0.02415708 adipose_0yr
chr12:28152896:C_T KBTBD3 -3.372705 0.001161029 0.03962998 -0.5460053 0.8405853 724 1 adipose_0yr
chr12:28354091:G_A LOC103877865 2.177209 0.03248867 0.2695576 0.2915475 1 718 1 adipose_0yr
chr12:28301573:C_G MSANTD4 3.255812 0.001674088 0.04932487 0.626658 1 724 1 adipose_0yr
chr12:29136587:A_C LOC101008696 4.502233 2.320949e-05 0.002718329 1.439545 0.01935672 834 0.09262676 adipose_0yr
chr12:29261725:G_C LOC101009711 3.484634 0.0008117466 0.03144001 0.4217103 0.6745614 831 1 adipose_0yr
chr12:29254873:G_T LOC101009375 3.006233 0.003557398 0.07998906 0.5138349 1 911 1 adipose_0yr
chr12:29241453:A_C CARD16 -2.622847 0.01048331 0.149926 -0.3851198 1 1104 1 adipose_0yr
chr12:29332908:G_C CASP1 -5.18876 1.633175e-06 0.0003704286 -0.4961594 0.001904282 1166 0.0139822 adipose_0yr
chr12:29382413:C_T CASP5 6.579382 4.916832e-09 3.391798e-06 1.039864 5.914949e-06 1203 0.0001067804 adipose_0yr
chr12:29399365:C_T LOC101005674 -5.805165 1.319942e-07 5.153273e-05 -0.4618845 0.000157337 1192 0.001748918 adipose_0yr
chr12:29423858:A_G LOC101005329 5.448878 5.725585e-07 0.0001585331 0.8027011 0.0007088275 1238 0.006190372 adipose_0yr
chr12:30089549:A_G PDGFD 3.635804 0.0004950293 0.02334425 0.7987369 0.5791843 1170 1 adipose_0yr
chr12:30763440:G_A DYNC2H1 -2.668064 0.009275339 0.1398395 -0.3901302 1 1166 1 adipose_0yr
chr12:31198462:G_T DCUN1D5 3.092126 0.002756471 0.0679932 0.3544355 1 871 1 adipose_0yr
chr12:31345779:G_A MMP12 3.540954 0.0006761516 0.02819338 0.5713731 0.5672912 839 1 adipose_0yr
chr12:31458051:A_T MMP3 -3.205774 0.001953139 0.0546081 -0.9145803 1 799 1 adipose_0yr
chr12:31488412:G_T LOC103877852 3.239602 0.001760111 0.05100655 0.621712 1 889 1 adipose_0yr
chr12:31426587:T_C MMP27 3.114893 0.002574274 0.06481077 0.6149001 1 1014 1 adipose_0yr
chr12:31625538:A_G MMP7 -3.293284 0.00149008 0.04587229 -0.7385203 1 925 1 adipose_0yr
chr12:31676619:G_A TMEM123 -3.100225 0.00269032 0.06692433 -0.5629931 1 738 1 adipose_0yr
chr12:31771921:A_C BIRC2 -2.418561 0.01791271 0.1990452 -0.3440624 1 675 1 adipose_0yr
chr12:31784184:T_G BIRC3 -3.77216 0.000313502 0.01730875 -0.5487317 0.2276025 726 0.6017603 adipose_0yr
chr12:31931553:C_T YAP1 3.356822 0.001220796 0.04085341 0.218703 0.7654388 627 1 adipose_0yr
chr12:32130150:G_A CFAP300 3.825085 0.0002618697 0.01524009 0.5339664 0.2055677 785 0.5582071 adipose_0yr
chr12:32230187:T_G CEP126 2.818886 0.006105304 0.1098382 0.6014285 1 883 1 adipose_0yr
chr12:32345467:A_G ANGPTL5 3.809453 0.0002762072 0.01585941 0.4182707 0.2596348 940 0.6624688 adipose_0yr
chr12:32636680:G_A TRPC6 3.095185 0.002731313 0.06765712 0.3731842 1 1266 1 adipose_0yr
chr12:33178548:A_G PGR 2.955767 0.004123633 0.08724282 0.5026936 1 530 1 adipose_0yr
chr12:33278254:A_C ARHGAP42 -5.231722 1.375568e-06 0.0003273814 -0.7964223 0.001127966 820 0.009076653 adipose_0yr
chr12:33946950:C_T CNTN5 2.532112 0.01334667 0.1708021 0.7364868 1 1268 1 adipose_0yr
chr12:36593548:T_A LOC110741268 -3.103075 0.002667401 0.06649117 -0.6859772 1 1240 1 adipose_0yr
chr12:38091442:A_G JRKL 3.739177 0.0003504481 0.01865248 0.4089885 0.2751017 785 0.6913258 adipose_0yr
chr12:37968294:T_C CCDC82 5.888292 9.328584e-08 4.060419e-05 0.9161571 7.350924e-05 788 0.0009133746 adipose_0yr
chr12:38161125:G_A MAML2 2.295969 0.02436349 0.2344363 0.5509001 1 774 1 adipose_0yr
chr12:38425929:G_A MTMR2 3.158067 0.002259219 0.05983424 0.3834982 1 559 1 adipose_0yr
chr12:38633457:A_C CEP57 2.584569 0.0116155 0.1589303 0.4817002 1 402 1 adipose_0yr
chr12:38599931:A_G FAM76B 2.639412 0.01002511 0.146445 0.4993402 1 404 1 adipose_0yr
chr12:39127218:G_A LOC103877826 -2.513508 0.01401439 0.1754269 -0.4325938 1 570 1 adipose_0yr
chr12:39123086:G_T SESN3 -2.918442 0.004594852 0.09308488 -0.4173753 1 566 1 adipose_0yr
chr12:39220654:C_A LOC116269698 3.813582 0.0002723488 0.01570076 0.5832229 0.1516983 557 0.4473416 adipose_0yr
chr12:39264561:G_A LOC116269816 3.348479 0.00125334 0.04139144 0.5376505 0.6680302 533 1 adipose_0yr
chr12:39348973:T_C ENDOD1 -3.786205 0.0002989252 0.01674053 -0.5094767 0.1656046 554 0.4764795 adipose_0yr
chr12:39261544:A_C SRSF8 3.016824 0.00344811 0.07845639 0.5603523 1 685 1 adipose_0yr
chr12:39436500:A_G LOC101014714 2.907185 0.004746446 0.09519951 0.533792 1 689 1 adipose_0yr
chr12:39344967:C_T KDM4E 2.883638 0.005078552 0.0989316 0.7841459 1 688 1 adipose_0yr
chr12:39495083:T_C LOC101012323 -2.801613 0.006409711 0.1128095 -0.5811621 1 791 1 adipose_0yr
chr12:39519936:T_C CWC15 -4.674777 1.211479e-05 0.001645471 -0.7170815 0.01279322 1056 0.06653999 adipose_0yr
chr12:39665935:A_G AMOTL1 3.528911 0.0007032064 0.02880072 0.4440922 0.7847784 1116 1 adipose_0yr
chr12:39792112:T_G LOC103877822 -3.545182 0.0006668893 0.02787887 -1.212636 0.6228746 934 1 adipose_0yr
chr12:39824031:C_A PIWIL4 2.725723 0.007918976 0.1271211 0.9620723 1 1166 1 adipose_0yr
chr12:39814828:C_T FUT4 -2.34134 0.021769 0.2205645 -0.5379497 1 1129 1 adipose_0yr
chr12:39891156:A_C ANKRD49 -2.55157 0.01267909 0.1661316 -0.6541042 1 972 1 adipose_0yr
chr12:39889108:G_A MRE11 -3.385716 0.001114132 0.03851622 -0.7055254 1 972 1 adipose_0yr
chr12:40012758:C_G GPR83 4.225263 6.417539e-05 0.005673188 0.8252354 0.05942641 926 0.2201897 adipose_0yr
chr12:40060022:T_C LOC108582012 2.380248 0.01974243 0.209627 0.5138603 1 1117 1 adipose_0yr
chr12:40227332:A_G PANX1 -4.366901 3.831108e-05 0.003942435 -0.5254589 0.04386619 1145 0.1748458 adipose_0yr
chr12:40346941:C_T LOC116269817 -3.419793 0.0009996266 0.03581666 -0.7577184 1 1132 1 adipose_0yr
chr12:40266112:A_C HEPHL1 -2.580112 0.01175429 0.1598556 -0.4699559 1 1086 1 adipose_0yr
chr12:40618018:A_G VSTM5 -3.259932 0.00165286 0.04895416 -0.598244 1 1052 1 adipose_0yr
chr12:40615109:G_A MED17 7.179046 3.588171e-10 3.629056e-07 0.8097709 3.498467e-07 975 9.250023e-06 adipose_0yr
chr12:40579519:C_T C12H11orf54 4.15225 8.342662e-05 0.006938557 0.7147302 0.08042326 964 0.2780271 adipose_0yr
chr12:40658573:C_T TAF1D 3.233509 0.0017935 0.05161484 0.3101206 1 980 1 adipose_0yr
chr12:40776719:T_C CEP295 7.052878 6.247311e-10 5.865855e-07 1.020055 6.116117e-07 979 1.500362e-05 adipose_0yr
chr12:40596518:G_A LOC116269909 4.099552 0.0001006611 0.007990706 0.6196079 0.0986479 980 0.3227988 adipose_0yr
chr12:40591568:T_C LOC116269905 3.124354 0.002501923 0.06377043 0.5631897 1 985 1 adipose_0yr
chr12:40666854:A_G LOC116269918 -2.271236 0.02588993 0.2419785 -0.6974042 1 987 1 adipose_0yr
chr12:40776173:A_G LOC116269896 2.34156 0.02175704 0.2205314 0.4763316 1 991 1 adipose_0yr
chr12:40736292:T_C LOC116269898 -2.505913 0.01429553 0.1775453 -0.2809201 1 992 1 adipose_0yr
chr12:40713352:C_T LOC116269895 -2.608683 0.01089004 0.1531549 -0.4240117 1 993 1 adipose_0yr
chr12:40707966:A_G LOC116269903 2.872266 0.005246495 0.1009538 0.7244741 1 995 1 adipose_0yr
chr12:40617469:T_C LOC116269897 4.569021 1.807187e-05 0.002227715 0.8156977 0.01801765 997 0.08754946 adipose_0yr
chr12:40626388:C_T LOC116269907 2.698213 0.008541793 0.1331855 1.066059 1 1003 1 adipose_0yr
chr12:40626388:C_T LOC116269908 2.671543 0.009187863 0.1389022 0.9164528 1 1007 1 adipose_0yr
chr12:40776006:G_A LOC110741266 2.993926 0.003688416 0.08141232 0.3540681 1 837 1 adipose_0yr
chr12:41028614:A_T DEUP1 3.422618 0.0009906513 0.03560532 0.865684 0.7608202 768 1 adipose_0yr
chr12:41134424:C_T SLC36A4 3.309613 0.001415997 0.04444027 0.3841199 0.93739 662 1 adipose_0yr
chr12:41451915:A_G FAT3 -4.830558 6.667757e-06 0.001067237 -1.053503 0.005874294 881 0.03537098 adipose_0yr
chr12:44262276:T_G LOC101025347 3.681859 0.0004247256 0.02136136 0.6207833 1 2703 1 adipose_0yr
chr12:44338761:G_C LOC101023457 5.270006 1.179866e-06 0.0002912749 1.258289 0.003785009 3208 0.02463655 adipose_0yr
chr12:44310144:T_C LOC116269820 5.375973 7.69687e-07 0.0002034995 1.213602 0.002957137 3842 0.02006383 adipose_0yr
chr12:44313918:A_G LOC116269704 -4.382831 3.613117e-05 0.003777732 -1.152531 0.1215814 3365 0.3794208 adipose_0yr
chr12:44356008:A_G LOC101026044 6.298045 1.647815e-08 9.174557e-06 0.9994388 4.801732e-05 2914 0.0006321568 adipose_0yr
chr12:44606934:C_T LOC101022396 6.544427 5.718257e-09 3.869829e-06 0.8759192 1.019565e-05 1783 0.0001691175 adipose_0yr
chr12:44770546:T_C NOX4 3.278879 0.00155845 0.04701689 0.3601407 1 731 1 adipose_0yr
chr12:45831464:C_T LOC110741258 4.212687 6.71538e-05 0.005879429 1.057415 0.05036535 750 0.1937866 adipose_0yr
chr12:45871739:A_C LOC108581999 -5.835492 1.163176e-07 4.839864e-05 -0.6741534 8.677293e-05 746 0.001049581 adipose_0yr
chr12:45863170:T_C CTSC -4.285029 5.167845e-05 0.004903196 -0.6825998 0.03415946 661 0.1434174 adipose_0yr
chr12:45972239:T_C RAB38 -3.272634 0.001588992 0.04768114 -0.4659132 1 699 1 adipose_0yr
chr12:46814441:C_T TMEM135 -2.668049 0.009275726 0.1398437 -0.2097964 1 880 1 adipose_0yr
chr12:47240912:C_T FZD4 -3.596672 0.000563325 0.02530247 -0.2680487 0.5345955 949 1 adipose_0yr
chr12:47246721:T_G PRSS23 -4.378867 3.666222e-05 0.003819577 -0.4716622 0.03706551 1011 0.1528455 adipose_0yr
chr12:47395026:A_C ME3 2.818462 0.006112601 0.1099259 0.4629021 1 839 1 adipose_0yr
chr12:47647320:T_G CCDC81 3.533816 0.0006920654 0.02861634 0.799776 0.6367002 920 1 adipose_0yr
chr12:47697707:C_T HIKESHI 3.210249 0.001926515 0.05415521 0.4951748 1 838 1 adipose_0yr
chr12:47808004:A_G EED -3.639569 0.0004888908 0.02316655 -0.9186755 0.3128901 640 0.7595089 adipose_0yr
chr12:48012852:T_A PICALM 2.220133 0.02931299 0.2563472 0.1665074 1 414 1 adipose_0yr
chr12:48021724:G_C LOC110741253 -2.166909 0.03329397 0.2728609 -0.6593076 1 424 1 adipose_0yr
chr12:48302606:G_T LOC103877785 3.419111 0.001001807 0.03586978 0.7055059 0.7082778 707 1 adipose_0yr
chr12:48341088:T_C SYTL2 -4.18027 7.545824e-05 0.006398886 -0.7341805 0.05855559 776 0.2178032 adipose_0yr
chr12:48382884:A_G CCDC89 4.332161 4.351506e-05 0.004339246 0.9257093 0.02206214 507 0.1024386 adipose_0yr
chr12:48519665:G_A CREBZF -2.311908 0.02342243 0.2293118 -0.2881499 1 453 1 adipose_0yr
chr12:48519742:C_T TMEM126A 3.097656 0.002711143 0.06728465 0.3516738 1 436 1 adipose_0yr
chr12:48593079:C_T DLG2 2.20876 0.03012674 0.2596203 0.7272202 1 427 1 adipose_0yr
chr12:48607575:G_A TMEM126B -4.358231 3.955045e-05 0.004046953 -0.7372314 0.01700669 430 0.08367432 adipose_0yr
chr12:49085518:T_A LOC103877784 -3.928375 0.000183546 0.01195171 -0.7700928 0.1003996 547 0.3274709 adipose_0yr
chr12:50453674:A_G LOC101001250 2.826848 0.005969502 0.1084518 0.948535 1 506 1 adipose_0yr
chr12:50712761:C_T ANKRD42 -3.190776 0.002044911 0.05629354 -0.4079994 1 769 1 adipose_0yr
chr12:50836696:A_G CCDC90B -5.571713 3.46584e-07 0.000106988 -0.6642358 0.0002852387 823 0.002901941 adipose_0yr
chr12:50768501:G_C LOC116269710 2.73557 0.007706316 0.1253011 0.4092981 1 795 1 adipose_0yr
chr12:50846783:T_C PCF11 -2.5486 0.01277898 0.1667696 -0.633677 1 799 1 adipose_0yr
chr12:51046301:C_T LOC100997996 5.63523 2.669054e-07 8.826781e-05 1.936147 0.0002514248 942 0.002606243 adipose_0yr
chr12:51128217:G_A RAB30 2.557518 0.01248111 0.1649073 0.6742827 1 934 1 adipose_0yr
chr12:51204972:C_T DDIAS 3.081125 0.002848738 0.06966836 0.331349 1 982 1 adipose_0yr
chr12:51218995:C_T PRCP 3.844764 0.0002448294 0.01457596 0.7325717 0.2414018 986 0.628328 adipose_0yr
chr12:51298824:C_T FAM181B 2.256535 0.02683659 0.245931 0.2998281 1 1180 1 adipose_0yr
chr12:53605686:C_T LOC101025691 -3.345274 0.001266058 0.04168501 -0.3852403 1 1260 1 adipose_0yr
chr12:54287431:G_A LOC101024638 -2.445538 0.01671682 0.1925695 -0.6271371 1 724 1 adipose_0yr
chr12:54889871:T_C TENM4 3.565706 0.0006236121 0.02679783 0.3521904 0.361695 580 0.8472938 adipose_0yr
chr12:55596525:T_C LOC101022885 -3.416931 0.0010088 0.0360431 -0.7825091 0.7495383 743 1 adipose_0yr
chr12:55605503:C_T NARS2 -3.827259 0.0002599323 0.01516996 -0.4965356 0.1928698 742 0.533174 adipose_0yr
chr12:55705048:C_T LOC103877762 -2.962001 0.00404943 0.08613688 -0.7322408 1 613 1 adipose_0yr
chr12:55751344:G_A GAB2 -2.97119 0.003942308 0.08477641 -0.3508003 1 539 1 adipose_0yr
chr12:56149330:A_G USP35 -3.823278 0.0002634898 0.01528797 -0.4920235 0.1130371 429 0.3589382 adipose_0yr
chr12:56086345:T_C KCTD21 9.656317 5.790428e-15 4.591134e-11 0.9095748 2.663597e-12 460 2.858233e-10 adipose_0yr
chr12:56059439:A_C ALG8 -3.903779 0.0001998536 0.01270068 -0.4804712 0.1231098 616 0.3831423 adipose_0yr
chr12:56278709:T_C NDUFC2 -2.986055 0.003774545 0.08257053 -0.3985161 1 741 1 adipose_0yr
chr12:56115682:A_G THRSP -4.33825 4.255596e-05 0.004274133 -0.3074739 0.03115096 732 0.1342189 adipose_0yr
chr12:56252907:A_G KCTD14 5.331804 9.20077e-07 0.0002384609 1.132523 0.0006302527 685 0.005609775 adipose_0yr
chr12:56370688:T_G INTS4 -8.717711 3.810624e-13 1.057157e-09 -0.8651601 2.339723e-10 614 1.431255e-08 adipose_0yr
chr12:56338087:A_T AAMDC -2.426891 0.01753551 0.197016 -0.228064 1 501 1 adipose_0yr
chr12:56359461:T_G RSF1 -2.73176 0.007787979 0.1258759 -0.4895063 1 549 1 adipose_0yr
chr12:56659063:T_C CLNS1A 2.062646 0.04247485 0.3089462 0.5328211 1 649 1 adipose_0yr
chr12:56671008:A_G AQP11 -3.387567 0.001107609 0.03835368 -0.892976 0.7288066 658 1 adipose_0yr
chr12:56706598:A_G PAK1 -2.581993 0.01169553 0.1595428 -0.2142301 1 586 1 adipose_0yr
chr12:57107503:C_T MYO7A 4.500752 2.333806e-05 0.002732391 0.5650127 0.01988403 852 0.09446759 adipose_0yr
chr12:57126867:G_A CAPN5 -4.527049 2.115358e-05 0.002532733 -0.7766808 0.01899592 898 0.0913783 adipose_0yr
chr12:57301100:G_A ACER3 3.001436 0.003607949 0.08034673 0.41078 1 832 1 adipose_0yr
chr12:57460518:T_C LOC108581990 -4.910724 4.886153e-06 0.0008362587 -0.8143385 0.005428515 1111 0.0331756 adipose_0yr
chr12:57439160:T_C TSKU -3.192984 0.002031155 0.05604675 -0.4841673 1 1133 1 adipose_0yr
chr12:57688041:A_G LRRC32 -3.425064 0.0009829411 0.03540548 -0.8607691 1 1141 1 adipose_0yr
chr12:57627640:A_C EMSY 3.208053 0.001939535 0.05437647 0.4579074 1 702 1 adipose_0yr
chr12:57848334:T_G GVQW3 -2.837606 0.005790412 0.1065118 -0.6478279 1 649 1 adipose_0yr
chr12:57986090:C_T THAP12 1.817768 0.07293939 0.3955782 0.2908168 1 756 1 adipose_0yr
chr12:58091243:G_A LOC103877749 -2.275964 0.0255918 0.2405697 -0.4604911 1 992 1 adipose_0yr
chr12:57996124:A_C LOC110741249 5.02539 3.119562e-06 0.0005976937 0.641115 0.003288018 1054 0.02188366 adipose_0yr
chr12:58087831:A_G WNT11 3.327406 0.001339212 0.04315334 0.4640195 1 1061 1 adipose_0yr
chr12:58137221:A_G UVRAG -3.491004 0.0007952097 0.03100109 -0.8938501 0.7101222 893 1 adipose_0yr
chr12:58228790:G_A LOC116269713 5.452913 5.632329e-07 0.0001561529 1.166676 0.0004072174 723 0.003897275 adipose_0yr
chr12:58564713:T_A DGAT2 -2.10598 0.03842278 0.2936411 -0.2491608 1 715 1 adipose_0yr
chr12:58637983:C_T MOGAT2 -2.849819 0.005593109 0.1046459 -0.5585011 1 768 1 adipose_0yr
chr12:58607791:T_A LOC103877741 4.479878 2.522636e-05 0.002873447 1.141328 0.01889454 749 0.090959 adipose_0yr
chr12:58673410:C_A MAP6 4.502994 2.314359e-05 0.002713581 0.4863528 0.01779742 769 0.08672068 adipose_0yr
chr12:58768722:T_C SERPINH1 -2.917381 0.004608954 0.09320483 -0.5704834 1 819 1 adipose_0yr
chr12:58696478:A_G GDPD5 2.976223 0.003884744 0.08401395 0.3609099 1 777 1 adipose_0yr
chr12:58833429:T_C KLHL35 5.460994 5.45004e-07 0.0001520838 0.7522749 0.0004109331 754 0.003928921 adipose_0yr
chr12:58834042:C_T LOC101002071 -3.573968 0.0006069541 0.02641598 -0.7086815 0.4934537 813 1 adipose_0yr
chr12:58786961:C_G RPS3 -3.508091 0.0007524113 0.029897 -0.4873999 0.6041862 803 1 adipose_0yr
chr12:58964147:A_C LOC116269876 -2.157342 0.03405745 0.2762463 -0.7687238 1 800 1 adipose_0yr
chr12:59013087:C_T ARRB1 3.702891 0.0003958804 0.02026199 0.2699302 0.3040362 768 0.7438449 adipose_0yr
chr12:59061863:C_A TPBGL 5.869266 1.010135e-07 4.32164e-05 1.005564 8.323512e-05 824 0.001012527 adipose_0yr
chr12:59050549:G_A SLCO2B1 -3.796151 0.0002889956 0.01630602 -0.3892425 0.2476692 857 0.6394562 adipose_0yr
chr12:59495896:G_A LOC116269721 3.232443 0.001799405 0.05173087 0.4204439 1 557 1 adipose_0yr
chr12:59500653:G_A POLD3 4.174341 7.708074e-05 0.006487221 0.6320285 0.04547763 590 0.1793337 adipose_0yr
chr12:59689594:C_T CHRDL2 2.671503 0.009188872 0.1389158 0.6719532 1 477 1 adipose_0yr
chr12:59691844:A_G RNF169 2.613275 0.01075664 0.1520469 0.5845443 1 505 1 adipose_0yr
chr12:59836020:C_T XRRA1 -3.011582 0.003501804 0.07920626 -0.6623962 1 535 1 adipose_0yr
chr12:59844415:A_G LOC108581983 -3.407345 0.001040106 0.03671595 -0.7960544 0.549176 528 1 adipose_0yr
chr12:59914236:C_T PGM2L1 2.205774 0.03034368 0.260231 0.3842726 1 670 1 adipose_0yr
chr12:60061731:C_T P4HA3 3.995729 0.000145158 0.01031485 0.7484532 0.117578 810 0.3697508 adipose_0yr
chr12:60078955:G_A PPME1 -3.527513 0.0007064107 0.02887855 -0.4474768 0.5079093 719 1 adipose_0yr
chr12:60286782:G_A C2CD3 8.302864 2.434473e-12 5.035444e-09 1.026059 1.441208e-09 592 7.401799e-08 adipose_0yr
chr12:60435832:C_A UCP3 4.742031 9.37248e-06 0.001348386 0.8520425 0.009709889 1036 0.05340995 adipose_0yr
chr12:60318075:C_T UCP2 4.343115 4.180444e-05 0.004214472 0.9364116 0.04255692 1018 0.170836 adipose_0yr
chr12:60416524:C_G DNAJB13 -3.391139 0.001095118 0.03800209 -0.5195012 1 990 1 adipose_0yr
chr12:60378820:G_C PAAF1 5.248105 1.288205e-06 0.0003088785 1.562055 0.001115586 866 0.009000105 adipose_0yr
chr12:60614891:T_G LOC101014834 3.948209 0.0001713325 0.01144537 0.4852816 0.09577488 559 0.3157645 adipose_0yr
chr12:60729329:A_G RAB6A -2.181778 0.03213694 0.2680111 -0.11417 1 643 1 adipose_0yr
chr12:60727797:A_G PLEKHB1 -3.584116 0.0005870721 0.02593469 -0.5134644 0.3892288 663 0.8942951 adipose_0yr
chr12:60801655:A_G FAM168A -3.085774 0.002809403 0.06897552 -0.3632759 1 602 1 adipose_0yr
chr12:61038623:G_A RELT -3.977848 0.0001545219 0.01066454 -0.4714876 0.08715036 564 0.2943288 adipose_0yr
chr12:61051803:C_T ARHGEF17 -3.243735 0.001737792 0.05058796 -0.3029556 1 657 1 adipose_0yr
chr12:61205292:G_A P2RY6 -4.790332 7.786329e-06 0.001189358 -0.4612459 0.006813038 875 0.03986136 adipose_0yr
chr12:61194311:G_T P2RY2 -6.326458 1.459308e-08 8.275667e-06 -0.7484197 1.346941e-05 923 0.0002124142 adipose_0yr
chr12:61257979:T_A LOC116269729 6.295991 1.662345e-08 9.184435e-06 1.175513 1.328214e-05 799 0.0002096329 adipose_0yr
chr12:61288367:T_C FCHSD2 3.335291 0.001306452 0.04249969 0.4113483 1 793 1 adipose_0yr
chr12:61488937:G_A ATG16L2 5.873628 9.918795e-08 4.269573e-05 0.7278522 6.615836e-05 667 0.0008376861 adipose_0yr
chr12:61730874:G_A STARD10 4.274819 5.36325e-05 0.005018898 0.4480952 0.04129702 770 0.1667288 adipose_0yr
chr12:61737438:C_T ARAP1 -4.666167 1.251784e-05 0.001686647 -0.3809909 0.009651255 771 0.05316355 adipose_0yr
chr12:61675726:C_G PDE2A 3.550289 0.000655862 0.02765533 0.4566478 0.4715647 719 1 adipose_0yr
chr12:61938512:T_C CLPB -4.36191 3.90199e-05 0.004005298 -0.7690347 0.03024042 775 0.1312377 adipose_0yr
chr12:62169403:A_G INPPL1 -4.118891 9.397202e-05 0.007621185 -0.5015276 0.08776987 934 0.2957691 adipose_0yr
chr12:62289635:C_T LOC116269732 2.539141 0.01310194 0.1691771 0.3258676 1 952 1 adipose_0yr
chr12:62278534:C_T FOLR3 -3.09957 0.002695616 0.06701114 -0.8852417 1 782 1 adipose_0yr
chr12:62296613:T_C ANAPC15 3.391557 0.001093667 0.03795481 0.2451873 0.7021342 642 1 adipose_0yr
chr12:62278224:C_T LRTOMT 3.416779 0.001009289 0.03605425 0.5145063 0.6368615 631 1 adipose_0yr
chr12:62274605:G_A LAMTOR1 -4.678057 1.196459e-05 0.001629538 -0.3684064 0.007286438 609 0.04218488 adipose_0yr
chr12:62313321:G_A LOC103877723 -3.420675 0.0009968157 0.03575085 -1.348477 0.5901149 592 1 adipose_0yr
chr12:62438219:A_G NUMA1 -3.30374 0.001442233 0.04495718 -0.4283395 0.6360248 441 1 adipose_0yr
chr12:62575854:C_T LOC103877722 3.945468 0.0001729727 0.01148446 0.8484815 0.02923238 169 0.1276997 adipose_0yr
chr12:62494363:C_T ART5 3.954669 0.0001675255 0.01124486 1.355848 0.05511588 329 0.207297 adipose_0yr
chr12:62692940:G_A ART1 -2.835143 0.005830974 0.1069868 -0.4582178 1 346 1 adipose_0yr
chr12:62598699:A_G CHRNA10 -3.682715 0.0004235128 0.02130923 -0.6771048 0.1655935 391 0.4764795 adipose_0yr
chr12:62709668:T_C NUP98 -4.301476 4.867462e-05 0.004742198 -0.7375408 0.02175756 447 0.1012646 adipose_0yr
chr12:62846210:G_T PGAP2 -3.19309 0.002030497 0.05603667 -0.366589 1 584 1 adipose_0yr
chr12:62685540:C_T RHOG 3.361852 0.001201563 0.04046069 0.2566382 0.6476426 539 1 adipose_0yr
chr12:62729845:G_A LOC101026270 -3.201968 0.001976055 0.0549605 -0.9069841 0.9939559 503 1 adipose_0yr
chr12:62849974:A_T STIM1 -2.62249 0.01049337 0.1500337 -0.2231242 1 495 1 adipose_0yr
chr12:63109238:C_T RRM1 2.936067 0.004366469 0.09053631 0.4782776 1 645 1 adipose_0yr
chr12:63221731:T_C TRIM21 3.333533 0.001313689 0.04263469 0.4746282 1 1032 1 adipose_0yr
chr12:63475659:C_T LOC101016622 3.84149 0.0002475885 0.0146756 1.175337 0.228029 921 0.6024717 adipose_0yr
chr12:63441636:G_A LOC101016255 -2.89388 0.004931559 0.09724363 -0.409965 1 859 1 adipose_0yr
chr12:63396784:A_T TRIM68 3.120161 0.002533754 0.06420591 1.043237 1 851 1 adipose_0yr
chr12:63506360:T_C LOC101015199 -3.614404 0.0005313381 0.02433027 -0.6719012 0.3591846 676 0.8430128 adipose_0yr
chr12:64305391:C_T HBB -4.640433 1.380176e-05 0.001824239 -0.7013909 0.0109724 795 0.05885445 adipose_0yr
chr12:64339678:G_A HBG2 6.698614 2.93334e-09 2.211144e-06 0.9565749 2.428805e-06 828 4.940772e-05 adipose_0yr
chr12:64464069:T_G HBE1 3.504049 0.0007623342 0.03017926 0.5945564 0.6921994 908 1 adipose_0yr
chr12:64825722:C_T TRIM22 -4.526242 2.121758e-05 0.002538503 -0.605063 0.01563736 737 0.07809976 adipose_0yr
chr12:64870516:C_G TRIM5 -6.993619 8.100875e-10 7.30712e-07 -0.5182194 6.342985e-07 783 1.54908e-05 adipose_0yr
chr12:64956889:C_T TRIM34 9.349702 2.266443e-14 1.223185e-10 0.9760289 2.037532e-11 899 1.737891e-09 adipose_0yr
chr12:64986963:A_G TRIM6 4.833374 6.595601e-06 0.001057528 0.4757295 0.006331777 960 0.03763019 adipose_0yr
chr12:65041764:T_C UBQLNL 6.684799 3.114604e-09 2.317855e-06 0.7922501 2.86855e-06 921 5.662806e-05 adipose_0yr
chr12:65172360:T_A UBQLN3 3.662805 0.0004525745 0.02231722 0.8835321 0.4086748 903 0.9254729 adipose_0yr
chr12:65177163:G_T LOC101018994 -3.008703 0.003531624 0.07963396 -0.8264292 1 570 1 adipose_0yr
chr12:65322755:T_G LOC101017200 -2.876125 0.005188944 0.1002555 -0.5787432 1 351 1 adipose_0yr
chr12:65347321:A_G FAM160A2 3.179985 0.002113418 0.05736615 0.4358806 0.743923 352 1 adipose_0yr
chr12:65387349:T_A CNGA4 2.998262 0.003641759 0.08078867 0.4652668 1 330 1 adipose_0yr
chr12:65556542:T_C CCKBR -2.871636 0.005255961 0.1010467 -0.4720795 1 309 1 adipose_0yr
chr12:65532600:A_G CAVIN3 -4.797574 7.572273e-06 0.001171965 -0.6742272 0.00343024 453 0.0226731 adipose_0yr
chr12:65510162:G_T LOC103877694 -3.114775 0.002575189 0.06482745 -0.4564279 1 458 1 adipose_0yr
chr12:65594666:T_C LOC101013028 2.708477 0.008304363 0.1307649 0.414287 1 471 1 adipose_0yr
chr12:65600888:T_A LOC108581972 -3.229372 0.001816511 0.0521037 -0.7373172 0.8592098 473 1 adipose_0yr
chr12:65579870:A_G SMPD1 2.887704 0.005019721 0.09821902 0.4839278 1 478 1 adipose_0yr
chr12:65643947:T_C APBB1 -4.298851 4.914244e-05 0.004773294 -0.629817 0.0237358 483 0.1081654 adipose_0yr
chr12:65598950:A_G HPX -3.759802 0.000326887 0.01784659 -0.6860441 0.1572326 481 0.4589855 adipose_0yr
chr12:65664016:G_A TRIM3 -3.51028 0.0007470865 0.02973325 -0.7795876 0.3653253 489 0.8524257 adipose_0yr
chr12:65635575:G_A ARFIP2 2.372874 0.02011307 0.2115809 0.3858765 1 446 1 adipose_0yr
chr12:65790032:G_A TIMM10B -3.058808 0.00304482 0.07272595 -0.4818913 1 446 1 adipose_0yr
chr12:65764686:G_C DNHD1 4.68142 1.181248e-05 0.001616059 0.4724472 0.005221117 442 0.03215365 adipose_0yr
chr12:65853712:C_A RRP8 10.34225 2.786154e-16 4.418191e-12 0.963208 9.890848e-14 355 1.637788e-11 adipose_0yr
chr12:65792639:G_A ILK -3.583815 0.000587653 0.0259541 -0.4266313 0.2638562 449 0.6705676 adipose_0yr
chr12:65823988:G_A TAF10 3.914617 0.0001925038 0.01237578 0.3883671 0.08335413 433 0.2849591 adipose_0yr
chr12:65903838:G_T TPP1 -3.580961 0.0005931868 0.02606319 -0.2531475 0.2568499 433 0.6561519 adipose_0yr
chr12:65866490:G_C DCHS1 -5.51313 4.405704e-07 0.0001315129 -0.4126798 0.0001894453 430 0.00206168 adipose_0yr
chr12:65899866:C_T MRPL17 3.285084 0.001528645 0.04652398 0.4399219 0.813239 532 1 adipose_0yr
chr12:66184972:C_A LOC101000452 3.618526 0.0005241537 0.02411485 0.5208702 0.2982435 569 0.7330496 adipose_0yr
chr12:66170002:C_G ZNF215 -3.400507 0.00106299 0.03728578 -0.9256334 0.5655108 532 1 adipose_0yr
chr12:66303438:T_C LOC110741227 -3.204105 0.001963162 0.05472571 -0.8745813 1 558 1 adipose_0yr
chr12:66301827:C_T ZNF214 -4.195902 7.133707e-05 0.0061766 -0.6323682 0.03352842 470 0.1413126 adipose_0yr
chr12:66474512:C_T SYT9 3.914648 0.0001924829 0.01237555 0.9332068 0.1301185 676 0.3992981 adipose_0yr
chr12:66770915:G_C OLFML1 -6.376842 1.176039e-08 6.713725e-06 -0.9289254 9.267189e-06 788 0.0001558705 adipose_0yr
chr12:66809323:G_C PPFIBP2 -3.035078 0.003267026 0.07592267 -0.7748994 1 851 1 adipose_0yr
chr12:66935590:C_T LOC101025927 5.617982 2.865577e-07 9.252768e-05 0.8221786 0.0002667853 931 0.002750623 adipose_0yr
chr12:67047479:A_G LOC103877681 -4.965626 3.943805e-06 0.000698525 -0.7251337 0.003675627 932 0.0240632 adipose_0yr
chr12:67313380:T_C EIF3F -3.31876 0.001376019 0.04378194 -0.3192531 1 914 1 adipose_0yr
chr12:67249053:T_G TUB -3.747322 0.0003409568 0.01840122 -0.3047624 0.268674 788 0.6804706 adipose_0yr
chr12:67404792:G_A RIC3 3.381476 0.001129218 0.03890372 0.6565745 0.6797891 602 1 adipose_0yr
chr12:67518537:G_A LMO1 -3.403426 0.001053165 0.03700819 -0.6399106 0.7540663 716 1 adipose_0yr
chr12:67642092:G_A STK33 4.271267 5.432897e-05 0.005048182 0.8382913 0.03927984 723 0.1602218 adipose_0yr
chr12:67780335:T_C LOC101018106 3.211867 0.001916969 0.05400885 0.6112411 1 603 1 adipose_0yr
chr12:67896748:C_G TRIM66 8.964803 1.262887e-13 4.180778e-10 1.612026 6.693302e-11 530 5.022068e-09 adipose_0yr
chr12:67970976:G_A RPL27A 1.631697 0.1067746 0.4673442 0.2961648 1 471 1 adipose_0yr
chr12:68097105:C_T LOC116269894 2.719808 0.008049292 0.1284773 0.4807512 1 468 1 adipose_0yr
chr12:68081757:A_C LOC116269893 -3.270311 0.001600499 0.04794166 -0.5745441 0.7378299 461 1 adipose_0yr
chr12:67961912:T_C DENND2B -3.858386 0.0002336603 0.01417889 -0.6942049 0.1042125 446 0.3372881 adipose_0yr
chr12:68236049:A_G AKIP1 4.393739 3.470833e-05 0.003673218 0.4736453 0.01967962 567 0.09380734 adipose_0yr
chr12:68286677:G_A C12H11orf16 -2.451566 0.01645952 0.1908585 -0.6030243 1 566 1 adipose_0yr
chr12:68200901:A_G TMEM9B -3.208025 0.001939706 0.05437929 -0.4782381 1 552 1 adipose_0yr
chr12:68235002:T_C LOC110741225 2.738426 0.007645614 0.1247883 0.9095924 1 533 1 adipose_0yr
chr12:68271833:G_A NRIP3 -2.187453 0.03170461 0.266209 -0.4629292 1 580 1 adipose_0yr
chr12:68412201:T_C SCUBE2 6.922202 1.107327e-09 9.357432e-07 0.8180796 6.898648e-07 623 1.673096e-05 adipose_0yr
chr12:68390335:C_T DENND5A -3.462992 0.0008703926 0.03286381 -0.4510182 0.4378075 503 0.9750036 adipose_0yr
chr12:68556613:G_A TMEM41B -3.917345 0.000190695 0.01228827 -0.8735682 0.1376818 722 0.4159471 adipose_0yr
chr12:68669161:A_C IPO7 3.924719 0.0001858871 0.01205222 0.3510699 0.1468508 790 0.4366684 adipose_0yr
chr12:68909234:C_T ZNF143 -2.471984 0.01561428 0.1856048 -0.3253933 1 624 1 adipose_0yr
chr12:68812460:G_A LOC101012560 2.291343 0.02464281 0.2357553 0.8764459 1 732 1 adipose_0yr
chr12:68968779:A_G WEE1 -3.227219 0.001828598 0.0523451 -0.4247401 1 724 1 adipose_0yr
chr12:68997442:C_T SWAP70 2.263429 0.02638895 0.243962 0.2432122 1 611 1 adipose_0yr
chr12:69147585:C_A LOC103877666 3.859458 0.0002328019 0.01414844 0.4581283 0.1236178 531 0.3842153 adipose_0yr
chr12:69106258:A_C SBF2 3.18124 0.002105343 0.05720039 0.4960857 1 540 1 adipose_0yr
chr12:69750366:C_T ADM -3.697062 0.0004036816 0.02057445 -0.4828647 0.2208138 547 0.5887588 adipose_0yr
chr12:69748355:G_A LOC108581967 -2.889792 0.004989749 0.09791131 -0.9940868 1 700 1 adipose_0yr
chr12:69732587:T_C AMPD3 -3.392949 0.00108884 0.03782095 -0.842466 0.8166301 750 1 adipose_0yr
chr12:69849688:A_G RNF141 -4.415314 3.205196e-05 0.003459648 -0.2455445 0.02397487 748 0.1091177 adipose_0yr
chr12:69902007:G_A LYVE1 2.616958 0.0106507 0.1511714 0.7171995 1 816 1 adipose_0yr
chr12:69912586:T_C MRVI1 -2.479123 0.01532806 0.1837123 -0.2815146 1 862 1 adipose_0yr
chr12:70011537:C_T CTR9 3.143324 0.002362514 0.06168947 0.5407077 1 585 1 adipose_0yr
chr12:70064601:A_G EIF4G2 3.930786 0.000182018 0.01188916 0.2479702 0.1024762 563 0.3332818 adipose_0yr
chr12:70136085:A_G LOC116269941 -3.594007 0.0005682871 0.02544828 -0.618448 0.3142627 553 0.7620703 adipose_0yr
chr12:70215318:C_T ZBED5 4.031414 0.0001280726 0.009458333 0.4381126 0.07927694 619 0.2752624 adipose_0yr
chr12:70239908:T_C LOC108581961 3.23894 0.00176371 0.05108313 0.7578007 1 647 1 adipose_0yr
chr12:70357123:T_C LOC116269745 3.571588 0.0006117103 0.02656538 0.8376301 0.7169245 1172 1 adipose_0yr
chr12:70700805:C_T GALNT18 -3.639715 0.0004886539 0.02316655 -0.3245063 0.5805209 1188 1 adipose_0yr
chr12:70661612:A_G LOC116269746 2.893351 0.004939051 0.09732996 0.2983768 1 1196 1 adipose_0yr
chr12:71210529:G_T USP47 3.301127 0.001454055 0.04522146 0.5919175 0.6368761 438 1 adipose_0yr
chr12:71403363:C_T DKK3 2.526964 0.01352851 0.1722274 0.2161917 1 723 1 adipose_0yr
chr12:71522363:A_G MICAL2 -3.988733 0.0001487548 0.01046797 -0.6398548 0.1567876 1054 0.4579876 adipose_0yr
chr12:71841180:T_C PARVA -3.25312 0.001688092 0.04957632 -0.2836874 1 768 1 adipose_0yr
chr12:71875353:G_T LOC100998225 1.44577 0.152248 0.5405198 0.3350134 1 793 1 adipose_0yr
chr12:71987895:C_T TEAD1 3.194952 0.002018965 0.05577833 0.4054306 1 665 1 adipose_0yr
chr12:72366204:C_A RASSF10 2.996865 0.003656728 0.08094859 0.616535 1 750 1 adipose_0yr
chr12:72776997:G_C LOC103877652 -3.091292 0.002763364 0.0681217 -0.4378212 1 766 1 adipose_0yr
chr12:72602560:C_T ARNTL 3.497871 0.0007777404 0.03053039 1.169074 0.5778611 743 1 adipose_0yr
chr12:72848249:A_G LOC116269749 -2.679579 0.00898866 0.137202 -0.4166816 1 477 1 adipose_0yr
chr12:72771982:T_C BTBD10 -2.852326 0.005553379 0.1041048 -0.4534255 1 473 1 adipose_0yr
chr12:73147151:A_G FAR1 4.235903 6.175548e-05 0.005505492 0.3742795 0.05144232 833 0.1967775 adipose_0yr
chr12:73377065:A_G SPON1 3.710998 0.0003852681 0.01990912 0.4527988 0.4076136 1058 0.9244753 adipose_0yr
chr12:73579949:T_A RRAS2 -3.193922 0.002025331 0.05593256 -0.4206479 1 650 1 adipose_0yr
chr12:73784300:A_G LOC101016634 3.076815 0.002885671 0.07023627 0.4607549 1 607 1 adipose_0yr
chr12:73782482:C_G COPB1 3.276046 0.001572235 0.04733142 0.2762384 0.9936523 632 1 adipose_0yr
chr12:73846939:T_C PSMA1 -2.241936 0.02780677 0.2498576 -0.2807638 1 530 1 adipose_0yr
chr12:73895454:T_G PDE3B 3.738096 0.0003517266 0.01869085 0.3294505 0.1976704 562 0.5431057 adipose_0yr
chr12:74257376:A_G LOC101019230 -4.79605 7.616857e-06 0.001175086 -0.6534152 0.005484137 720 0.03341983 adipose_0yr
chr12:74427236:C_T INSC -4.454596 2.771228e-05 0.003110418 -0.8653422 0.02399884 866 0.1091311 adipose_0yr
chr12:75290020:C_T SOX6 2.922765 0.004537846 0.09255187 0.3593186 1 733 1 adipose_0yr
chr12:76010310:G_A LOC101015537 1.873935 0.0646842 0.375843 0.277916 1 496 1 adipose_0yr
chr12:76063716:T_C C12H11orf58 -2.52654 0.01354358 0.1723434 -0.4244328 1 596 1 adipose_0yr
chr12:76205092:C_A PLEKHA7 2.841323 0.005729702 0.1061548 0.5920156 1 651 1 adipose_0yr
chr12:76245577:C_T LOC108581955 2.989989 0.003731267 0.08201349 0.6952003 1 532 1 adipose_0yr
chr12:76349798:C_T RPS13 -2.496911 0.01463529 0.1795113 -0.2745999 1 559 1 adipose_0yr
chr12:76340347:G_A LOC116269961 -3.287318 0.001518049 0.04632806 -0.9993414 0.8485892 559 1 adipose_0yr
chr12:76351102:G_A PIK3C2A 1.751891 0.08372295 0.4204026 0.4081192 1 566 1 adipose_0yr
chr12:76548404:T_C LOC103877633 3.556801 0.0006420513 0.02732683 1.164515 0.4154072 647 0.9366288 adipose_0yr
chr12:76476951:C_T LOC110741217 2.678539 0.009014231 0.1374445 0.5591433 1 648 1 adipose_0yr
chr12:76487614:T_C NUCB2 -3.7949 0.0002902265 0.01636469 -0.3110516 0.185745 640 0.5179342 adipose_0yr
chr12:76660184:A_G NCR3LG1 7.334895 1.804748e-10 2.005317e-07 1.417185 1.367999e-07 758 4.061286e-06 adipose_0yr
chr12:76700906:C_T KCNJ11 -3.182756 0.002095624 0.05704832 -0.6636223 1 863 1 adipose_0yr
chr12:76720073:A_G ABCC8 2.537456 0.01316022 0.1696806 0.5501533 1 865 1 adipose_0yr
chr12:76867704:G_A USH1C 3.840053 0.0002488093 0.01473436 1.098253 0.2433355 978 0.6317908 adipose_0yr
chr12:77116215:T_C SERGEF -3.825339 0.0002616429 0.01522827 -0.700251 0.1541077 589 0.4528224 adipose_0yr
chr12:77404025:G_A SAAL1 5.109892 2.234628e-06 0.0004559673 0.6993268 0.002375409 1063 0.01673766 adipose_0yr
chr12:77506484:T_A SAA4 -3.39278 0.001089427 0.03783324 -0.4215362 1 2590 1 adipose_0yr
chr12:77588178:G_A SAA2 5.212318 1.486572e-06 0.0003478699 0.642482 0.003472631 2336 0.02293752 adipose_0yr
chr12:77612076:G_C SAA1 5.095255 2.367974e-06 0.0004780877 0.8710573 0.004740684 2002 0.02962234 adipose_0yr
chr12:77583090:A_G HPS5 3.187278 0.002066891 0.05658996 0.4588474 1 1715 1 adipose_0yr
chr12:77701434:T_C GTF2H1 -3.405471 0.001046329 0.03683446 -0.4299105 1 1028 1 adipose_0yr
chr12:77789909:G_A LDHA -3.316668 0.001385069 0.04388352 -0.322244 1 847 1 adipose_0yr
chr12:77720109:G_A LDHC 10.36347 2.5378e-16 4.418191e-12 1.202333 2.06577e-13 814 3.028954e-11 adipose_0yr
chr12:77829570:T_C TSG101 -4.358929 3.944923e-05 0.004036918 -0.6914156 0.03199333 811 0.136956 adipose_0yr
chr12:77813951:C_T UEVLD -4.043755 0.0001226265 0.009225166 -0.5919154 0.09098888 742 0.3037918 adipose_0yr
chr12:77929296:C_T SPTY2D1OS 3.020983 0.003406052 0.07797695 0.8907835 1 706 1 adipose_0yr
chr12:78006008:T_A SPTY2D1 -2.386272 0.01944413 0.2078916 -0.3075379 1 694 1 adipose_0yr
chr12:78042560:A_G TMEM86A 3.2924 0.001494196 0.04590451 0.3485219 1 807 1 adipose_0yr
chr12:77979750:T_C IGSF22 2.561561 0.01234813 0.1639447 0.518723 1 819 1 adipose_0yr
chr12:78131920:G_A PTPN5 -3.460785 0.0008765931 0.03300476 -0.6029952 0.8388996 957 1 adipose_0yr
chr12:78368750:T_C ZDHHC13 -5.174207 1.730715e-06 0.0003849533 -1.030274 0.001592258 920 0.0120838 adipose_0yr
chr12:78553870:G_A CSRP3 2.536787 0.01318344 0.169829 0.5184059 1 751 1 adipose_0yr
chr12:78518585:G_A E2F8 2.677864 0.009030851 0.1375777 0.4344012 1 724 1 adipose_0yr
chr12:78643203:C_G NAV2 5.393197 7.178257e-07 0.0001918889 0.5506318 0.000469458 654 0.004388005 adipose_0yr
chr12:79029392:C_T LOC101023934 1.78107 0.07879415 0.4090582 0.3354081 1 714 1 adipose_0yr
chr12:79317378:C_T LOC108581950 3.412024 0.001024711 0.03644967 0.655885 0.9048201 883 1 adipose_0yr
chr12:79687479:A_G HTATIP2 -3.500613 0.0007708665 0.0303766 -0.9100159 0.5850876 759 1 adipose_0yr
chr12:79763453:C_T PRMT3 3.847671 0.0002424035 0.01446438 0.6057961 0.1740457 718 0.4944451 adipose_0yr
chr12:79948339:A_G NELL1 -3.840231 0.0002486577 0.01472675 -0.9134429 0.2526363 1016 0.6486616 adipose_0yr
chr12:81579711:T_C ANO5 4.802242 7.437356e-06 0.001160198 0.8957526 0.007325795 985 0.04234543 adipose_0yr
chr12:82013435:C_G FANCF 3.80354 0.0002818242 0.0159854 0.4437382 0.2136227 758 0.5744456 adipose_0yr
chr12:82028911:A_C GAS2 2.886668 0.005034646 0.09843008 0.8213186 1 777 1 adipose_0yr
chr12:82203917:A_T SVIP 5.97643 6.44481e-08 2.952273e-05 1.078525 4.601595e-05 714 0.0006116777 adipose_0yr
chr12:83737451:G_A LOC103877600 5.211731 1.490057e-06 0.0003483683 1.686254 0.001326151 890 0.01034635 adipose_0yr
chr12:85638004:T_G ANO3 -3.847026 0.0002429398 0.01448965 -0.8998544 0.2871549 1182 0.7132641 adipose_0yr
chr12:86216187:T_C FIBIN -2.890027 0.004986386 0.09790848 -0.6113724 1 503 1 adipose_0yr
chr12:86342944:A_C BBOX1 -2.451889 0.01644587 0.1907864 -0.3652251 1 473 1 adipose_0yr
chr12:86761549:A_G CCDC34 -4.045609 0.0001218277 0.009191976 -1.070488 0.08101545 665 0.2793295 adipose_0yr
chr12:86773024:C_T LGR4 -4.998611 3.465662e-06 0.0006414327 -0.4272646 0.002183367 630 0.01570128 adipose_0yr
chr12:86762091:G_A LIN7C 3.086609 0.002802391 0.06883765 0.5763181 1 466 1 adipose_0yr
chr12:86884053:T_C LOC103877592 3.029793 0.00331853 0.07681527 0.8800105 1 434 1 adipose_0yr
chr12:87024474:A_G BDNF 3.977068 0.0001549434 0.01067666 0.5111009 0.06166747 398 0.2269174 adipose_0yr
chr12:87235365:G_T LOC101006826 3.365655 0.001187208 0.04010875 0.6767567 0.8476667 714 1 adipose_0yr
chr12:87341904:A_G KIF18A -2.589252 0.01147127 0.1576103 -0.5632494 1 524 1 adipose_0yr
chr12:87505691:A_G METTL15 -3.204213 0.00196251 0.05472571 -0.680372 0.9361175 477 1 adipose_0yr
chr12:88716623:G_A LOC101003686 -2.768368 0.007035088 0.1191143 -0.4060461 1 454 1 adipose_0yr
chr12:89441964:C_T KCNA4 -3.667233 0.0004459523 0.02208563 -0.3942169 0.2198545 493 0.5870937 adipose_0yr
chr12:89393564:C_T LOC101002768 2.782282 0.006766843 0.1164217 0.6841196 1 663 1 adipose_0yr
chr12:89524840:G_A FSHB -3.184953 0.002081614 0.05684563 -0.6567358 1 831 1 adipose_0yr
chr12:89635690:G_T LOC101001594 -2.648362 0.009785205 0.1442347 -1.04566 1 861 1 adipose_0yr
chr12:89611780:G_A ARL14EP -3.874431 0.0002211291 0.01367915 -0.876347 0.1875175 848 0.5218983 adipose_0yr
chr12:89686595:G_A MPPED2 -3.413365 0.00102034 0.03633887 -0.6963433 0.6417941 629 1 adipose_0yr
chr12:90281350:G_A DCDC1 3.583816 0.0005876499 0.0259541 0.7887369 0.4160561 708 0.9377618 adipose_0yr
chr12:90734152:C_T DNAJC24 2.593517 0.01134136 0.1567341 0.3333179 1 332 1 adipose_0yr
chr12:90703516:A_T IMMP1L -3.644865 0.000480377 0.02297059 -0.929422 0.1508384 314 0.4451227 adipose_0yr
chr12:90884271:G_T ELP4 -4.029654 0.0001288679 0.009499405 -0.6898961 0.04793887 372 0.186512 adipose_0yr
chr12:91044371:C_A PAX6 2.344083 0.02162027 0.219852 0.7395578 1 343 1 adipose_0yr
chr12:91506885:C_A RCN1 -5.109941 2.234194e-06 0.0004559673 -0.3567997 0.001961622 878 0.01435931 adipose_0yr
chr12:91666556:T_C WT1 3.526704 0.0007082724 0.02892856 0.370487 0.5559938 785 1 adipose_0yr
chr12:91877663:G_A LOC103877567 -2.972394 0.003928462 0.08456889 -0.203553 1 982 1 adipose_0yr
chr12:91906366:G_A EIF3M 4.209356 6.79648e-05 0.005941524 0.5443517 0.06144018 904 0.2263846 adipose_0yr
chr12:91917875:A_G CCDC73 3.166966 0.002198921 0.05878984 0.4156412 1 880 1 adipose_0yr
chr12:92156697:A_G PRRG4 4.021885 0.0001324355 0.009661476 0.6598817 0.05549049 419 0.2085967 adipose_0yr
chr12:92285853:C_T QSER1 -4.425385 3.088051e-05 0.003370305 -0.4081232 0.01250661 405 0.06538566 adipose_0yr
chr12:92392067:T_C DEPDC7 -2.84074 0.005739178 0.1062082 -0.5721728 1 373 1 adipose_0yr
chr12:92456556:A_C TCP11L1 -2.450052 0.0165238 0.1912999 -0.5371044 1 373 1 adipose_0yr
chr12:92340289:A_C LOC101020399 -2.242181 0.02779021 0.2498151 -0.2747688 1 391 1 adipose_0yr
chr12:92332635:G_A CSTF3 -3.098171 0.002706958 0.06721475 -0.4036077 1 386 1 adipose_0yr
chr12:92489115:T_C HIPK3 3.547235 0.0006624349 0.02778613 0.3120263 0.315319 476 0.7639328 adipose_0yr
chr12:92705975:C_A KIAA1549L 2.335734 0.02207571 0.2224388 0.703757 1 661 1 adipose_0yr
chr12:93003191:G_A C12H11orf91 5.126325 2.093658e-06 0.0004357872 1.279754 0.001758673 840 0.01309833 adipose_0yr
chr12:92990535:A_G CD59 4.70096 1.096514e-05 0.001516125 0.3118471 0.01010986 922 0.05523042 adipose_0yr
chr12:93023951:G_A FBXO3 -4.206122 6.876104e-05 0.005999291 -0.5152188 0.07013626 1020 0.2501722 adipose_0yr
chr12:93246848:C_T LMO2 3.618346 0.0005244639 0.02412386 0.7134995 0.6241121 1190 1 adipose_0yr
chr12:93385375:A_G LOC103877558 -3.357273 0.001219059 0.04080379 -0.6503919 1 873 1 adipose_0yr
chr12:93475648:G_A CAPRIN1 -3.497233 0.0007793463 0.03057941 -0.5092924 0.6538715 839 1 adipose_0yr
chr12:93375308:C_T NAT10 -4.520797 2.165428e-05 0.002571678 -0.897158 0.01795139 829 0.08731587 adipose_0yr
chr12:93568650:T_C ABTB2 3.406834 0.001041797 0.03672102 0.5727931 0.8803187 845 1 adipose_0yr
chr12:93470309:C_T LOC116269759 4.537938 2.030833e-05 0.002450259 0.6073566 0.01779009 876 0.08670695 adipose_0yr
chr12:93738777:T_C CAT -4.111961 9.631807e-05 0.007763309 -0.5201062 0.1046977 1087 0.3381595 adipose_0yr
chr12:93846936:G_A ELF5 -2.871524 0.005257631 0.1010727 -0.7340681 1 927 1 adipose_0yr
chr12:94049129:G_A EHF -4.382487 3.617697e-05 0.003782213 -0.8159329 0.02948423 815 0.1287121 adipose_0yr
chr12:94232472:T_C APIP 3.552695 0.0006507266 0.02754684 0.5683361 0.5335958 820 1 adipose_0yr
chr12:94207187:C_T PDHX -3.739456 0.000350119 0.01863978 -0.6197903 0.3168577 905 0.7662464 adipose_0yr
chr12:94378239:C_T LOC103877557 -3.135447 0.002419496 0.06264534 -0.6543244 1 548 1 adipose_0yr
chr12:94272994:C_T LOC116269760 -2.426501 0.01755304 0.1970974 -0.5795545 1 498 1 adipose_0yr
chr12:94510012:A_C LOC101009707 6.599833 4.500668e-09 3.131624e-06 1.278028 2.268337e-06 504 4.705206e-05 adipose_0yr
chr12:94519399:A_G CD44 2.730673 0.007811406 0.1261222 0.3629755 1 520 1 adipose_0yr
chr12:94618742:A_T SLC1A2 -2.777078 0.006866047 0.1175726 -0.5723511 1 617 1 adipose_0yr
chr12:94726937:T_C PAMR1 -3.198473 0.00199732 0.05540579 -0.2782576 1 976 1 adipose_0yr
chr12:95004573:C_T FJX1 -2.879975 0.005132098 0.09959057 -0.3429889 1 892 1 adipose_0yr
chr12:95103700:A_G TRIM44 -2.695586 0.008603537 0.1337083 -0.4528625 1 810 1 adipose_0yr
chr12:95316940:G_A LOC110741314 -6.078086 4.197809e-08 2.026292e-05 -0.9084888 6.372274e-05 1518 0.0008127399 adipose_0yr
chr12:95304939:T_C LDLRAD3 4.59432 1.642982e-05 0.002073255 0.4854433 0.02454616 1494 0.1111725 adipose_0yr
chr12:95651450:A_G COMMD9 -4.653809 1.311921e-05 0.001754325 -0.494139 0.01445737 1102 0.073271 adipose_0yr
chr12:95560314:C_G PRR5L -3.806206 0.0002792779 0.01592224 -0.5978344 0.3021787 1082 0.7405266 adipose_0yr
chr12:95863875:A_G LOC116269811 -2.626495 0.01038081 0.149071 -0.725819 1 1122 1 adipose_0yr
chr12:95848124:T_C LOC103877553 -3.300572 0.001456576 0.04528231 -0.6414904 1 1122 1 adipose_0yr
chr12:95824817:G_A TRAF6 -4.083517 0.0001065525 0.00833264 -1.379095 0.1194454 1121 0.3742663 adipose_0yr
chr12:95825063:A_T RAG1 4.259027 5.679622e-05 0.00518096 1.394674 0.06264623 1103 0.2298145 adipose_0yr
chr12:95968905:G_A IFTAP -4.818581 6.983306e-06 0.001111093 -0.7140467 0.00779337 1116 0.04459191 adipose_0yr
chr12:96111118:T_C LOC101003919 -2.743306 0.007542916 0.1238214 -0.2526798 1 922 1 adipose_0yr
chr12:99251143:T_C LRRC4C -3.828529 0.000258808 0.01511258 -0.526595 0.2603608 1006 0.6638803 adipose_0yr
chr12:101361726:A_G PTPRJ 3.812429 0.0002734213 0.01574825 0.3382171 0.2832645 1036 0.706965 adipose_0yr
chr12:101641720:G_A NUP160 3.017595 0.003440277 0.07843634 0.4038273 1 848 1 adipose_0yr
chr12:101804862:T_C FNBP4 -2.255854 0.02688118 0.2460213 -0.2393697 1 614 1 adipose_0yr
chr12:101821504:T_A AGBL2 -2.363074 0.02061527 0.21452 -0.6768508 1 623 1 adipose_0yr
chr12:101844386:G_A MTCH2 6.618371 4.153725e-09 2.923474e-06 0.5911234 2.355162e-06 567 4.827957e-05 adipose_0yr
chr12:101877195:G_A C1QTNF4 3.617891 0.0005252529 0.0241515 0.8171165 0.2993941 570 0.7352036 adipose_0yr
chr12:101882806:T_C FAM180B 4.02676 0.000130186 0.009572267 0.4889255 0.07095137 545 0.2525638 adipose_0yr
chr12:101897645:C_A NDUFS3 8.977101 1.195372e-13 4.161031e-10 0.5920892 6.419147e-11 537 4.85429e-09 adipose_0yr
chr12:101893617:G_A KBTBD4 2.294579 0.02444716 0.2348692 0.6523633 1 528 1 adipose_0yr
chr12:101849130:G_A PTPMT1 2.921959 0.004548418 0.09273658 0.4624079 1 506 1 adipose_0yr
chr12:101927639:T_C CELF1 2.98616 0.003773387 0.08256985 0.4450771 1 465 1 adipose_0yr
chr12:102146645:T_C RAPSN 3.188021 0.002062204 0.05650741 0.676954 1 589 1 adipose_0yr
chr12:101979657:T_C PSMC3 -2.992439 0.003704549 0.08169043 -0.3835586 1 630 1 adipose_0yr
chr12:102073549:T_C SLC39A13 7.584905 5.966238e-11 7.38291e-08 0.6417607 3.549912e-08 595 1.22638e-06 adipose_0yr
chr12:102158003:C_G SPI1 -2.680281 0.008971441 0.1370945 -0.1864311 1 638 1 adipose_0yr
chr12:102207167:A_G DDB2 4.218595 6.573844e-05 0.00577401 0.3665906 0.04102078 624 0.1658445 adipose_0yr
chr12:102159636:G_A ACP2 2.871535 0.005257474 0.1010712 0.4355493 1 512 1 adipose_0yr
chr12:102329566:C_T NR1H3 -2.8424 0.00571222 0.1059886 -0.825918 1 484 1 adipose_0yr
chr12:102267790:C_G LOC101024278 2.662938 0.009405623 0.1407902 0.3698308 1 530 1 adipose_0yr
chr12:102358828:C_T PACSIN3 5.16884 1.768113e-06 0.0003894856 0.9933796 0.00102197 578 0.008392471 adipose_0yr
chr12:102365506:C_T ARFGAP2 -3.605905 0.0005464476 0.02474532 -0.3038367 0.3071036 562 0.7498215 adipose_0yr
chr12:102441824:A_G C12H11orf49 -2.833412 0.005859638 0.107318 -0.2440785 1 546 1 adipose_0yr
chr12:102349493:G_A LOC108581910 2.954541 0.004138373 0.08744089 0.4361242 1 536 1 adipose_0yr
chr12:102522422:C_A LRP4 -4.607025 1.566079e-05 0.002013194 -0.6500289 0.006655836 425 0.03912035 adipose_0yr
chr12:102688352:T_A HARBI1 3.225476 0.001838437 0.0525402 0.9577853 1 554 1 adipose_0yr
chr12:102793348:A_G ATG13 3.008208 0.003536774 0.07970069 0.3543338 1 595 1 adipose_0yr
chr12:102760112:A_G ARHGAP1 3.022163 0.00339421 0.07780166 0.6563222 1 608 1 adipose_0yr
chr12:102802775:A_C ZNF408 2.564944 0.01223786 0.1632619 0.3794043 1 624 1 adipose_0yr
chr12:102805351:C_A F2 5.374805 7.733345e-07 0.000204094 0.6239939 0.0004547207 588 0.004268952 adipose_0yr
chr12:102817986:C_T CKAP5 -3.171963 0.002165729 0.05830922 -0.727308 1 557 1 adipose_0yr
chr12:103059914:C_T AMBRA1 4.170954 7.80226e-05 0.006551088 0.3385287 0.03066288 393 0.1325077 adipose_0yr
chr12:103212628:T_C CHRM4 2.702488 0.00844216 0.1321761 0.4863372 1 573 1 adipose_0yr
chr12:103190975:A_G MDK 11.94952 2.646256e-19 1.359616e-14 0.9085974 1.577169e-16 596 6.45526e-14 adipose_0yr
chr12:103235199:G_T DGKZ 5.548597 3.81046e-07 0.0001165062 0.6539929 0.0002309139 606 0.002426364 adipose_0yr
chr12:103299541:C_T CREB3L1 -2.119242 0.03725154 0.2891254 -0.4914095 1 683 1 adipose_0yr
chr12:103421975:C_T PHF21A 3.468368 0.0008554612 0.03257389 0.6528793 0.517554 605 1 adipose_0yr
chr12:103751261:T_C LARGE2 2.51172 0.01408011 0.1759186 0.3194466 1 488 1 adipose_0yr
chr12:103665053:A_G PEX16 -2.409521 0.01833021 0.2015484 -0.2702918 1 527 1 adipose_0yr
chr12:103761335:G_C C12H11orf94 -3.727053 0.0003650456 0.01915324 -0.9675541 0.2033304 557 0.5542962 adipose_0yr
chr12:103585355:A_G MAPK8IP1 -3.312184 0.001404649 0.04421097 -0.6584133 0.8020546 571 1 adipose_0yr
chr12:103774532:C_T CRY2 -2.588119 0.01150601 0.1579457 -0.2202307 1 648 1 adipose_0yr
chr12:103775628:C_T SLC35C1 -5.142752 1.961457e-06 0.0004126162 -0.5686926 0.001537782 784 0.01173995 adipose_0yr
chr12:103796621:T_C LOC101012784 3.999085 0.0001434626 0.01021796 1.502855 0.1190739 830 0.3734159 adipose_0yr
chr12:103976497:G_T CHST1 4.384384 3.592532e-05 0.003758351 0.4233067 0.03262019 908 0.1384376 adipose_0yr
chr12:104266016:C_T LOC110741197 3.668058 0.0004447281 0.02206528 1.725795 0.4376124 984 0.9746822 adipose_0yr
chr12:104272246:T_C SYT13 3.785959 0.0002991741 0.01675301 0.5405034 0.2746419 918 0.6907544 adipose_0yr
chr12:104239136:A_G PRDM11 2.504945 0.01433171 0.1775818 0.3054261 1 842 1 adipose_0yr
chr12:104393448:T_C LOC101015535 -3.714288 0.000381039 0.01975993 -1.134082 0.3017829 792 0.7399344 adipose_0yr
chr12:104626588:G_A TP53I11 -4.203205 6.948695e-05 0.006053579 -0.2900015 0.08956867 1289 0.3006702 adipose_0yr
chr12:104593471:G_C TSPAN18 6.523926 6.247213e-09 3.968528e-06 1.067105 8.290051e-06 1327 0.0001424287 adipose_0yr
chr12:104946563:C_T CD82 4.092573 0.0001031855 0.008127727 0.8871057 0.1185602 1149 0.3721085 adipose_0yr
chr12:105269346:A_G ALX4 -3.648442 0.0004747073 0.02286525 -0.516656 0.3883106 818 0.8928078 adipose_0yr
chr12:105287421:G_A EXT2 -14.11111 3.561357e-23 1.52482e-17 -0.9987095 2.735122e-20 768 3.090366e-17 adipose_0yr
chr12:105517070:C_T ACCS 4.396216 3.439288e-05 0.003644037 0.5641565 0.03353306 975 0.1413126 adipose_0yr
chr12:105703107:G_A C12H11orf96 3.509993 0.0007477829 0.02976005 0.5737556 0.6961859 931 1 adipose_0yr
chr12:105709903:C_T ALKBH3 -6.763988 2.207855e-09 1.697143e-06 -1.236005 2.033434e-06 921 4.29211e-05 adipose_0yr
chr12:105775845:C_T HSD17B12 -2.913271 0.004663923 0.09407022 -0.2420643 1 810 1 adipose_0yr
chr12:106100154:A_G TTC17 3.676172 0.0004328615 0.02167808 0.3893751 0.2627469 607 0.6688103 adipose_0yr
chr12:106013570:A_G LOC101024742 3.578807 0.0005973957 0.02621404 0.6686869 0.3853202 645 0.8876383 adipose_0yr
chr12:106268457:A_T LOC108581918 3.08716 0.002797769 0.06873989 0.5584868 1 739 1 adipose_0yr
chr12:106220199:C_T API5 -2.137563 0.03568452 0.2831534 -0.2805542 1 746 1 adipose_0yr
chr12:107215776:A_G LOC101026624 5.481785 5.007238e-07 0.000144334 1.008841 0.0006083794 1215 0.005455533 adipose_0yr
chr12:107518706:T_G LRRC55 -4.374109 3.730947e-05 0.00387256 -0.6094585 0.03510821 941 0.146536 adipose_0yr
chr12:107477388:G_A APLNR -3.494379 0.0007865783 0.030787 -0.4412045 0.6536465 831 1 adipose_0yr
chr12:107657822:T_C LOC101022695 -3.175273 0.002144001 0.05797037 -0.6816586 1 861 1 adipose_0yr
chr12:107636937:G_A TNKS1BP1 -5.979686 6.357163e-08 2.920455e-05 -0.5051214 5.918519e-05 931 0.0007609297 adipose_0yr
chr12:107663978:A_C LOC110741189 5.851001 1.090254e-07 4.566025e-05 0.6501776 0.0001095705 1005 0.001279411 adipose_0yr
chr12:107681514:A_C SSRP1 3.051382 0.003112806 0.07351454 0.4792467 1 1008 1 adipose_0yr
chr12:107721155:C_G LOC116269925 -3.619946 0.0005216999 0.02405357 -0.7477292 0.5279603 1012 1 adipose_0yr
chr12:107700271:G_A P2RX3 6.32931 1.441604e-08 8.182495e-06 1.4783 1.427188e-05 990 0.0002236606 adipose_0yr
chr12:107761220:T_G SLC43A3 -3.849963 0.0002405075 0.01439478 -0.3413313 0.2234315 929 0.5937564 adipose_0yr
chr12:107844729:C_T RTN4RL2 4.340075 4.227253e-05 0.004250653 1.284138 0.04130026 977 0.1667288 adipose_0yr
chr12:107909148:C_T SLC43A1 -2.437034 0.01708586 0.1947741 -0.3652489 1 998 1 adipose_0yr
chr12:107822229:A_G TIMM10 -3.228181 0.001823189 0.0522404 -0.7757537 1 987 1 adipose_0yr
chr12:107834354:T_C SMTNL1 2.980902 0.003831936 0.08322372 0.5552406 1 1014 1 adipose_0yr
chr12:107855912:C_G UBE2L6 4.103846 9.913714e-05 0.007920556 0.466816 0.0971544 980 0.3193261 adipose_0yr
chr12:107945507:C_T SERPING1 -2.104566 0.03854949 0.2939802 -0.2851395 1 924 1 adipose_0yr
chr12:107983882:G_A YPEL4 2.559784 0.01240641 0.1643887 0.503121 1 854 1 adipose_0yr
chr12:107990104:G_A CLP1 3.740198 0.0003492457 0.01861471 1.011579 0.2741579 785 0.6904285 adipose_0yr
chr12:108002295:G_A ZDHHC5 -3.282934 0.00153891 0.04674312 -0.2728526 1 743 1 adipose_0yr
chr12:107958297:A_G MED19 3.614294 0.0005315314 0.02433478 0.850091 0.2934053 552 0.7247009 adipose_0yr
chr12:108047761:C_T TMX2 -4.676336 1.204319e-05 0.001638505 -0.8951425 0.006852574 569 0.04005607 adipose_0yr
chr12:108144697:C_T SELENOH -2.95732 0.004105031 0.08700979 -0.2508722 1 547 1 adipose_0yr
chr12:108123806:C_T BTBD18 -2.866362 0.005335693 0.1018259 -0.3908052 1 547 1 adipose_0yr
chr12:108076642:A_G CTNND1 3.179275 0.002118002 0.0574298 0.4475546 1 565 1 adipose_0yr
chr12:108123757:G_T LOC108581903 5.780579 1.462164e-07 5.599603e-05 1.176444 0.000114195 781 0.001326153 adipose_0yr
chr12:108528997:T_G LOC101007728 4.393357 3.475718e-05 0.003676065 0.6103562 0.03016924 868 0.1310176 adipose_0yr
chr12:108735900:G_C LPXN 2.012548 0.04761377 0.3257322 0.156858 1 836 1 adipose_0yr
chr12:108866899:G_A ZFP91 -3.689879 0.000413497 0.02094506 -0.3628127 0.3299706 798 0.7896933 adipose_0yr
chr12:108814846:C_T CNTF 3.75697 0.0003300307 0.01796337 0.4728349 0.2666648 808 0.6760952 adipose_0yr
chr12:109053031:A_G GLYAT 3.191939 0.002037654 0.05615215 0.5649964 1 710 1 adipose_0yr
chr12:109024981:T_C LOC101024276 2.421441 0.01778152 0.1983065 0.5937155 1 611 1 adipose_0yr
chr12:109028316:C_A LOC101025685 -3.399015 0.001068048 0.03731885 -0.7427611 0.6814147 638 1 adipose_0yr
chr12:109128789:T_C LOC101025091 -4.272145 5.415601e-05 0.005048182 -1.336031 0.04603261 850 0.1810019 adipose_0yr
chr12:109220962:G_A LOC100999385 3.357344 0.001218788 0.04079581 0.3983103 1 1081 1 adipose_0yr
chr12:109211102:G_A FAM111B -9.938341 1.657296e-15 1.710528e-11 -1.113392 1.953952e-12 1179 2.220799e-10 adipose_0yr
chr12:109233046:G_A FAM111A -6.726029 2.604062e-09 1.983892e-06 -0.7305769 3.702975e-06 1422 7.070254e-05 adipose_0yr
chr12:109240124:T_C DTX4 -4.530809 2.085792e-05 0.002503634 -0.8820063 0.03159975 1515 0.135787 adipose_0yr
chr12:109276407:C_T MPEG1 3.894258 0.0002065311 0.01305913 0.3130263 0.3508964 1699 0.8283174 adipose_0yr
chr12:109355748:C_A LOC100998672 -3.330675 0.00132554 0.04293684 -0.7182429 1 1485 1 adipose_0yr
chr12:109503796:A_C OSBP 3.976136 0.0001554481 0.01070724 0.2701303 0.1181405 760 0.3709733 adipose_0yr
chr12:109698802:G_A LOC103877470 2.500537 0.01449755 0.1787264 0.5399496 1 818 1 adipose_0yr
chr12:109686644:G_A PATL1 -3.449954 0.000907631 0.03369536 -0.3567835 0.7360887 811 1 adipose_0yr
chr12:109619955:A_T LOC108581901 -3.46154 0.0008744674 0.03297599 -0.5827217 0.7441718 851 1 adipose_0yr
chr12:109753105:A_C STX3 10.88376 2.60122e-17 8.792611e-13 1.419478 2.182424e-14 839 4.366666e-12 adipose_0yr
chr12:109853335:C_T MRPL16 2.988832 0.003743949 0.08214183 0.244305 1 956 1 adipose_0yr
chr12:109725014:A_G LOC103877465 -3.309894 0.00141475 0.04440655 -0.5713578 1 988 1 adipose_0yr
chr12:109869175:C_T LOC110741182 -4.229448 6.3213e-05 0.005610507 -0.9333404 0.06656329 1053 0.2404641 adipose_0yr
chr12:109957106:C_T LOC103877467 -4.055169 0.0001177884 0.008959833 -0.8942432 0.1232066 1046 0.3833095 adipose_0yr
chr12:109894151:T_A MS4A2 3.980399 0.0001531517 0.01061506 0.5522679 0.1727551 1128 0.4918885 adipose_0yr
chr12:110009791:C_T MS4A6A 4.486801 2.458431e-05 0.002824642 0.4420498 0.02588727 1053 0.1157455 adipose_0yr
chr12:109959993:C_A LOC101015647 3.548711 0.0006592502 0.02772081 0.8391757 0.6704575 1017 1 adipose_0yr
chr12:110102655:T_C MS4A4A 3.44165 0.0009321296 0.03420936 0.4749095 1 1166 1 adipose_0yr
chr12:110182737:A_G MS4A6E 4.453715 2.780303e-05 0.00311924 0.6233312 0.03469818 1248 0.1452665 adipose_0yr
chr12:110246129:C_T MS4A7 5.954726 7.060454e-08 3.201182e-05 0.7163402 9.517492e-05 1348 0.001140437 adipose_0yr
chr12:110213369:T_C MS4A14 -8.446884 1.278967e-12 2.798631e-09 -0.9973867 1.814854e-09 1419 8.961368e-08 adipose_0yr
chr12:110244226:G_A MS4A1 3.465454 0.0008635244 0.03268712 0.5494424 1 1436 1 adipose_0yr
chr12:110559613:C_T MS4A15 5.960408 6.893881e-08 3.140067e-05 0.6421561 9.927188e-05 1440 0.001177773 adipose_0yr
chr12:110544470:C_T LOC103877460 2.805809 0.006334511 0.1121167 0.6863677 1 1258 1 adipose_0yr
chr12:110690693:G_A CCDC86 -3.262503 0.001639738 0.04864223 -0.4033971 1 1174 1 adipose_0yr
chr12:110690976:A_T PTGDR2 3.223291 0.00185084 0.0528218 0.7437634 1 1164 1 adipose_0yr
chr12:110620168:T_C ZP1 -9.573773 8.357467e-15 6.246554e-11 -0.7651733 9.886883e-12 1183 9.263768e-10 adipose_0yr
chr12:110595530:G_A PRPF19 2.407263 0.01843586 0.2022801 0.3503313 1 1163 1 adipose_0yr
chr12:110727402:C_T LOC108581896 -5.091302 2.405304e-06 0.0004837236 -0.7660363 0.002672292 1111 0.01844391 adipose_0yr
chr12:110683631:C_T TMEM109 -6.091951 3.958682e-08 1.915905e-05 -0.6008601 4.378302e-05 1106 0.0005868697 adipose_0yr
chr12:110716611:A_G TMEM132A 5.293902 1.07184e-06 0.0002714943 0.5723584 0.001101852 1028 0.008908193 adipose_0yr
chr12:110621132:A_T SLC15A3 -5.104696 2.281099e-06 0.0004630224 -0.6202432 0.002292505 1005 0.01624287 adipose_0yr
chr12:110805578:A_G CD6 -3.692424 0.000409994 0.02079434 -0.4356947 0.4374636 1067 0.9744637 adipose_0yr
chr12:110829335:G_A LOC116269774 2.703399 0.00842107 0.1319857 0.6203137 1 1201 1 adipose_0yr
chr12:110796215:G_A CD5 3.287643 0.001516513 0.0463029 0.280644 1 1256 1 adipose_0yr
chr12:110971324:C_G VPS37C 4.060163 0.0001157294 0.008850318 0.9911059 0.1983602 1714 0.5442226 adipose_0yr
chr12:110995791:C_T LOC101003454 3.654683 0.0004649668 0.0226948 0.6375247 0.7867238 1692 1 adipose_0yr
chr12:111013237:T_C LOC116269827 3.734582 0.0003559141 0.01883104 1.011017 0.563056 1582 1 adipose_0yr
chr12:110930022:G_A VWCE 3.514004 0.0007381144 0.0295058 0.8705849 1 1512 1 adipose_0yr
chr12:111046098:A_G LOC108581895 5.091768 2.40088e-06 0.0004829852 0.8667457 0.003291606 1371 0.02189995 adipose_0yr
chr12:110984544:G_C DDB1 4.970837 3.864197e-06 0.0006922522 0.430832 0.005297813 1371 0.0325217 adipose_0yr
chr12:111079716:G_C TKFC -6.409645 1.02163e-08 5.940487e-06 -0.9979599 1.007327e-05 986 0.0001675215 adipose_0yr
chr12:111119862:A_G LOC100999754 -5.921006 8.133842e-08 3.653036e-05 -0.6198087 5.042982e-05 620 0.0006598474 adipose_0yr
chr12:111198296:T_C TMEM138 3.18565 0.002077192 0.05681255 0.6926123 1 559 1 adipose_0yr
chr12:111220498:T_G TMEM216 -3.277586 0.001564725 0.04715949 -0.4145231 0.8621632 551 1 adipose_0yr
chr12:111166637:C_T CPSF7 2.409556 0.01832859 0.2015387 0.2981762 1 565 1 adipose_0yr
chr12:111102427:C_A SDHAF2 2.036293 0.0451152 0.3174722 0.1745747 1 645 1 adipose_0yr
chr12:111186295:C_G LRRC10B -2.66118 0.009450676 0.1411803 -0.3772448 1 714 1 adipose_0yr
chr12:111256082:T_C SYT7 3.935298 0.0001791913 0.01176472 0.7159651 0.1297345 724 0.3985192 adipose_0yr
chr12:111454947:A_G DAGLA -3.724656 0.000367999 0.01925942 -0.4769647 0.2708473 736 0.6845308 adipose_0yr
chr12:111378346:C_T LOC108581892 5.009743 3.31745e-06 0.0006190852 0.5798554 0.002189517 660 0.01572196 adipose_0yr
chr12:111478453:G_A MYRF 2.681036 0.008952958 0.1370004 0.2185958 1 525 1 adipose_0yr
chr12:111609351:G_A TMEM258 -3.702056 0.0003969891 0.02031153 -0.4716615 0.219138 552 0.5856689 adipose_0yr
chr12:111577264:G_A FEN1 2.434302 0.01720593 0.1954725 0.5876452 1 552 1 adipose_0yr
chr12:111562550:T_C FADS1 -2.931588 0.004423488 0.09119399 -0.2164596 1 555 1 adipose_0yr
chr12:111614830:G_C LOC103877448 -3.541768 0.0006743579 0.0281332 -0.8731445 0.4396814 652 0.9779196 adipose_0yr
chr12:111657764:A_C FADS2 2.838278 0.005779392 0.1063777 0.1971007 1 661 1 adipose_0yr
chr12:111725840:C_T FADS3 4.014247 0.0001360359 0.009837093 0.8873455 0.1042035 766 0.3372881 adipose_0yr
chr12:111783280:C_T RAB3IL1 3.488783 0.0008009381 0.03116765 0.3589599 0.7040246 879 1 adipose_0yr
chr12:111806087:G_A BEST1 -4.181476 7.513231e-05 0.006375877 -0.4496403 0.08084236 1076 0.2788121 adipose_0yr
chr12:111730756:G_A FTH1 -3.503588 0.0007634734 0.03020961 -0.3756272 0.8329495 1091 1 adipose_0yr
chr12:111940966:C_T LOC110741180 -2.863812 0.005374653 0.1021679 -1.132731 1 1446 1 adipose_0yr
chr12:111847586:C_G LOC103877446 -3.522539 0.000717932 0.02916668 -0.7397217 1 1548 1 adipose_0yr
chr12:111819873:A_G INCENP -3.558438 0.0006386234 0.02724141 -0.5350195 1 1569 1 adipose_0yr
chr12:112064414:T_C LOC101020054 3.206826 0.001946847 0.05449174 0.447694 1 1362 1 adipose_0yr
chr12:112135786:G_C ASRGL1 7.213234 3.086674e-10 3.207721e-07 0.9207503 3.802782e-07 1232 9.924435e-06 adipose_0yr
chr12:112097299:C_G LOC110741179 -4.105169 9.867232e-05 0.007892256 -0.9252598 0.1176174 1192 0.369814 adipose_0yr
chr12:112200041:T_C AHNAK -4.691973 1.134721e-05 0.001559675 -0.4605964 0.009917464 874 0.0543494 adipose_0yr
chr12:112369314:A_T EEF1G 3.686684 0.0004179357 0.0211191 0.3933862 0.2850321 682 0.710102 adipose_0yr
chr12:112283008:A_G LOC110741178 4.063005 0.0001145732 0.008796529 0.8757234 0.0756183 660 0.265535 adipose_0yr
chr12:112395648:G_C TUT1 3.918918 0.0001896596 0.01224859 0.5635639 0.1251753 660 0.3882396 adipose_0yr
chr12:112308881:C_T MTA2 4.806213 7.324441e-06 0.001148404 0.5371534 0.004548478 621 0.02858873 adipose_0yr
chr12:112314777:A_C EML3 -3.748836 0.0003392193 0.01832024 -0.326212 0.2116728 624 0.5709608 adipose_0yr
chr12:112281225:T_C ROM1 2.690662 0.008720375 0.1348211 0.3254738 1 619 1 adipose_0yr
chr12:112275489:A_G B3GAT3 3.688897 0.0004148572 0.02100105 0.3962396 0.2563817 618 0.6553873 adipose_0yr
chr12:112422273:T_C LOC101010538 3.346134 0.001262632 0.04162598 0.5270991 0.7260135 575 1 adipose_0yr
chr12:112436105:T_C C12H11orf98 -2.839803 0.005754457 0.1063165 -0.3518563 1 422 1 adipose_0yr
chr12:112518471:G_C LOC116269890 -3.248901 0.00171027 0.0500055 -0.6120054 0.7131824 417 1 adipose_0yr
chr12:112451095:A_C CSKMT 4.31095 4.702154e-05 0.004610306 0.9087098 0.01974904 420 0.094008 adipose_0yr
chr12:112510317:C_T LBHD1 -2.494814 0.01471545 0.1798819 -0.5422505 1 421 1 adipose_0yr
chr12:112509933:C_T LOC101014344 3.174614 0.002148311 0.05805592 0.4831933 0.9216253 429 1 adipose_0yr
chr12:112465697:T_C UBXN1 -2.295202 0.02440963 0.2346955 -0.1735088 1 449 1 adipose_0yr
chr12:112530150:C_T LRRN4CL -3.977542 0.0001546874 0.01066799 -0.5391337 0.0723937 468 0.256464 adipose_0yr
chr12:112430554:A_G BSCL2 3.488659 0.0008012586 0.03117823 0.9578464 0.3846041 480 0.8864262 adipose_0yr
chr12:112465695:T_C GNG3 3.547666 0.0006615044 0.02775835 0.8742752 0.3122301 472 0.7585777 adipose_0yr
chr12:112522736:C_T HNRNPUL2 -2.80787 0.006297856 0.1116598 -0.5648035 1 477 1 adipose_0yr
chr12:112530771:G_T TTC9C 2.92518 0.004506269 0.09223591 0.5058412 1 532 1 adipose_0yr
chr12:112608152:C_G ZBTB3 -4.161465 8.072051e-05 0.006741427 -0.827057 0.04536493 562 0.1791467 adipose_0yr
chr12:112547756:C_T POLR2G 5.821829 1.231388e-07 4.924292e-05 0.4772888 7.339075e-05 596 0.0009130113 adipose_0yr
chr12:112494028:T_C TAF6L -3.868475 0.0002257035 0.01385801 -0.6739668 0.1336164 592 0.407093 adipose_0yr
chr12:112528817:A_G TMEM179B 4.482587 2.497324e-05 0.002856403 0.795153 0.01533357 614 0.0767998 adipose_0yr
chr12:112638691:G_A TMEM223 -3.580667 0.0005937592 0.02608388 -0.5386516 0.369912 623 0.8598965 adipose_0yr
chr12:112610241:A_C NXF1 2.316455 0.02315997 0.228035 0.3791669 1 634 1 adipose_0yr
chr12:112484990:C_T STX5 3.354986 0.001227891 0.04101918 0.7632629 0.8263703 673 1 adipose_0yr
chr12:112611437:T_G LOC116269862 -2.48854 0.01495775 0.1813828 -0.8317051 1 675 1 adipose_0yr
chr12:112582180:T_C WDR74 -4.090407 0.0001039815 0.008178883 -0.3559893 0.07153924 688 0.2541853 adipose_0yr
chr12:112613950:A_G LOC101004393 -2.876173 0.005188237 0.1002548 -0.6439688 1 701 1 adipose_0yr
chr12:112642327:A_G LOC116269945 2.845425 0.005663366 0.1054882 0.7590417 1 699 1 adipose_0yr
chr12:112540156:T_C LOC101003559 -8.875031 1.886169e-13 5.952651e-10 -1.235089 1.344838e-10 713 8.969324e-09 adipose_0yr
chr12:112614112:G_A LOC116269886 2.198347 0.03088909 0.2627333 0.7824771 1 705 1 adipose_0yr
chr12:112699549:G_A LOC116269883 -2.850675 0.005579508 0.1044628 -0.8316991 1 709 1 adipose_0yr
chr12:112530094:T_G LOC116269882 -2.668601 0.009261804 0.1397003 -0.4172708 1 707 1 adipose_0yr
chr12:112578622:A_G LOC116269878 -2.714616 0.00816526 0.1295844 -0.6460959 1 710 1 adipose_0yr
chr12:112610233:T_C LOC116269887 3.129534 0.00246311 0.06325477 0.5741513 1 711 1 adipose_0yr
chr12:112610261:G_C LOC116269879 -3.443625 0.0009262467 0.03412798 -1.194856 0.6594876 712 1 adipose_0yr
chr12:112566122:G_A SLC3A2 3.171074 0.002171604 0.05838906 0.5320499 1 713 1 adipose_0yr
chr12:112688084:T_C SLC22A9 3.219873 0.001870397 0.05321559 0.8715735 1 793 1 adipose_0yr
chr12:112896044:G_C PLAAT5 3.739098 0.0003505418 0.01865361 0.6973836 0.3729765 1064 0.8654424 adipose_0yr
chr12:113001894:A_G LGALS12 -3.997383 0.0001443199 0.01026609 -0.4205563 0.1399904 970 0.4206719 adipose_0yr
chr12:112981252:C_G PLAAT4 3.434178 0.000954706 0.03478942 0.2929959 0.8745107 916 1 adipose_0yr
chr12:112894411:G_C PLAAT2 -2.448537 0.01658835 0.1917638 -0.2826686 1 870 1 adipose_0yr
chr12:113016930:C_T LOC101026384 -4.073723 0.0001103125 0.008546031 -0.3094329 0.08681593 787 0.2935846 adipose_0yr
chr12:113066456:A_G ATL3 3.822443 0.0002642422 0.01531986 0.4163869 0.1540532 583 0.4527316 adipose_0yr
chr12:113163728:G_C RTN3 6.911886 1.158405e-09 9.725086e-07 0.3829942 5.375001e-07 464 1.346063e-05 adipose_0yr
chr12:113217260:T_G C12H11orf95 3.17682 0.002133917 0.05773955 0.2589527 0.870638 408 1 adipose_0yr
chr12:113126705:C_T SPINDOC -2.903278 0.004800124 0.09561473 -0.4993829 1 386 1 adipose_0yr
chr12:113225697:A_C MARK2 2.569579 0.01208821 0.1621946 0.4311414 1 363 1 adipose_0yr
chr12:113234560:G_A RCOR2 -2.401531 0.01870644 0.2039303 -0.5866859 1 474 1 adipose_0yr
chr12:113281076:C_T NAA40 -4.228403 6.345208e-05 0.005625508 -0.7975446 0.03724637 587 0.1534094 adipose_0yr
chr12:113324800:C_T COX8A 3.425882 0.0009803743 0.03533651 0.2104373 0.6686153 682 1 adipose_0yr
chr12:113506953:T_C OTUB1 3.139942 0.00238683 0.06204112 0.2635478 1 719 1 adipose_0yr
chr12:113403859:A_G MACROD1 -3.077292 0.002881556 0.07018633 -0.5045304 1 773 1 adipose_0yr
chr12:113415691:G_A FLRT1 -2.941304 0.004300658 0.08963572 -0.6494026 1 808 1 adipose_0yr
chr12:113530886:A_G STIP1 -3.861506 0.0002311717 0.01406733 -0.6029103 0.1692177 732 0.4843291 adipose_0yr
chr12:113588656:T_C FERMT3 2.467992 0.01577643 0.1867116 0.1632873 1 672 1 adipose_0yr
chr12:113728897:C_G TRPT1 -2.936282 0.004363749 0.09049548 -0.3527319 1 688 1 adipose_0yr
chr12:113656151:T_C NUDT22 7.924635 1.316809e-11 1.816759e-08 0.7027131 9.112315e-09 692 3.661702e-07 adipose_0yr
chr12:113575135:T_C DNAJC4 3.735603 0.0003546927 0.01879512 0.7141375 0.2468661 696 0.6379395 adipose_0yr
chr12:113762353:G_T VEGFB -2.509174 0.01417418 0.1767639 -0.1636878 1 713 1 adipose_0yr
chr12:113580787:C_T FKBP2 -3.352482 0.001237625 0.04124494 -0.2362044 0.8626245 697 1 adipose_0yr
chr12:113680346:C_T LOC116269777 -2.402536 0.01865876 0.2036164 -0.3528831 1 697 1 adipose_0yr
chr12:113650974:C_T PPP1R14B -2.677468 0.009040617 0.1376824 -0.5099217 1 693 1 adipose_0yr
chr12:113624413:C_T LOC108581887 2.974569 0.003903571 0.08421942 0.6486446 1 690 1 adipose_0yr
chr12:113687384:T_A PLCB3 -2.854933 0.005512331 0.1036159 -0.2302955 1 681 1 adipose_0yr
chr12:113600644:G_T BAD -2.888413 0.005009524 0.0980961 -0.3042122 1 635 1 adipose_0yr
chr12:113663110:A_G GPR137 -3.499886 0.0007726821 0.03042848 -0.3235466 0.4806082 622 1 adipose_0yr
chr12:113646613:C_T KCNK4 4.268085 5.496025e-05 0.005075115 0.6752257 0.03561424 648 0.1480689 adipose_0yr
chr12:113798675:A_G CATSPERZ 4.203972 6.929533e-05 0.006037704 0.516327 0.04573491 660 0.1801633 adipose_0yr
chr12:113782655:T_C ESRRA 3.600207 0.000556806 0.0250891 0.470145 0.3669351 659 0.8553507 adipose_0yr
chr12:113827846:A_G TRMT112 -6.345066 1.347583e-08 7.662378e-06 -0.5873551 9.001854e-06 668 0.0001526104 adipose_0yr
chr12:113653366:A_G PRDX5 4.278929 5.283761e-05 0.00495753 0.4666028 0.03545404 671 0.1475966 adipose_0yr
chr12:113814997:G_C CCDC88B -4.16919 7.851753e-05 0.006585276 -0.4876739 0.05692521 725 0.2129761 adipose_0yr
chr12:113852533:G_A RPS6KA4 -3.924521 0.0001860145 0.01205926 -0.34481 0.1423011 765 0.4262153 adipose_0yr
chr12:113903993:A_G LOC116269778 2.749753 0.007409171 0.1226053 0.3672411 1 784 1 adipose_0yr
chr12:113906294:A_T SLC22A11 3.2127 0.001912074 0.05398284 0.7964587 1 709 1 adipose_0yr
chr12:114107300:T_C SLC22A12 5.532958 4.062491e-07 0.0001227898 1.228895 0.0002409057 593 0.002516214 adipose_0yr
chr12:114107300:T_C NRXN2 3.868709 0.0002255223 0.01385356 0.4705013 0.1294498 574 0.3980264 adipose_0yr
chr12:114129411:G_A LOC108581885 4.464486 2.671271e-05 0.00301247 0.5990555 0.01231456 461 0.06468681 adipose_0yr
chr12:114131585:A_C RASGRP2 -4.136932 8.811914e-05 0.007211354 -0.4138368 0.0345427 392 0.1447418 adipose_0yr
chr12:114231970:G_A PYGM 3.185726 0.002076709 0.05681255 0.3790932 0.7912263 381 1 adipose_0yr
chr12:114274693:A_G SF1 -2.066631 0.04208747 0.3075401 -0.1195956 1 387 1 adipose_0yr
chr12:114228961:A_G LOC103877429 9.269722 3.237463e-14 1.710016e-10 1.019188 1.30146e-11 402 1.168152e-09 adipose_0yr
chr12:114161177:C_G MAP4K2 4.185182 7.413925e-05 0.006335192 0.8190688 0.03247299 438 0.1382099 adipose_0yr
chr12:114140667:G_C MEN1 -3.114388 0.002578193 0.06487411 -0.3625345 1 450 1 adipose_0yr
chr12:114265359:C_T CDC42BPG -6.492074 7.166713e-09 4.404514e-06 -0.728029 3.282354e-06 458 6.37487e-05 adipose_0yr
chr12:114227617:A_C EHD1 3.993898 0.0001460912 0.01036568 0.8722495 0.07012376 480 0.2501722 adipose_0yr
chr12:114395409:T_A ATG2A 3.220296 0.001867968 0.05315591 0.3476264 0.9377202 502 1 adipose_0yr
chr12:114346268:T_C PPP2R5B -3.452623 0.0008998871 0.03352998 -0.3929764 0.4598423 511 1 adipose_0yr
chr12:114341063:C_T GPHA2 2.735055 0.007717312 0.1254265 0.357125 1 575 1 adipose_0yr
chr12:114343953:A_G MAJIN 5.561837 3.609143e-07 0.0001107992 0.9553363 0.0002086085 578 0.00223852 adipose_0yr
chr12:114433807:T_C BATF2 -8.189142 4.045997e-12 7.897719e-09 -0.8981038 2.613714e-09 646 1.236557e-07 adipose_0yr
chr12:114414447:C_T ARL2 -5.321873 9.576714e-07 0.00024681 -0.7503604 0.0006234441 651 0.005564644 adipose_0yr
chr12:114446361:T_C SNX15 3.595427 0.0005656379 0.02536289 0.5859087 0.3727554 659 0.8652429 adipose_0yr
chr12:114378536:C_A SAC3D1 3.233351 0.001794378 0.051624 0.549829 1 660 1 adipose_0yr
chr12:114473641:G_A NAALADL1 -5.25708 1.242676e-06 0.0003011575 -1.14985 0.0008127098 654 0.006950369 adipose_0yr
chr12:114400232:T_C CDCA5 3.604087 0.000549732 0.02484462 0.5319517 0.3930584 715 0.9010462 adipose_0yr
chr12:114563746:G_A ZFPL1 -2.851306 0.005569515 0.1043226 -0.4561832 1 747 1 adipose_0yr
chr12:114461362:C_T TMEM262 3.30925 0.001417601 0.04447758 0.9774578 1 755 1 adipose_0yr
chr12:114487337:G_A VPS51 -4.164872 7.974158e-05 0.006666173 -0.633851 0.06084283 763 0.2248305 adipose_0yr
chr12:114576840:G_A TM7SF2 3.789963 0.000295135 0.01659338 0.5126307 0.2458474 833 0.6360773 adipose_0yr
chr12:114633249:T_C ZNHIT2 -2.229688 0.02864432 0.2536285 -0.4739939 1 802 1 adipose_0yr
chr12:114495387:G_A FAU -3.955391 0.0001671048 0.0112219 -0.3795404 0.1336839 800 0.4071994 adipose_0yr
chr12:114568402:C_A MRPL49 -3.814867 0.0002711586 0.01565372 -0.346358 0.2158423 796 0.5792788 adipose_0yr
chr12:114458237:C_T SYVN1 -4.108818 9.740077e-05 0.00783544 -0.4335196 0.07645961 785 0.2677677 adipose_0yr
chr12:114514219:C_T LOC116269779 -3.321717 0.001363325 0.04353814 -0.7706173 1 788 1 adipose_0yr
chr12:114600237:C_T SPDYC -6.490618 7.211806e-09 4.430108e-06 -0.9542128 5.769445e-06 800 0.0001044482 adipose_0yr
chr12:114584399:A_G CAPN1 -3.009656 0.003521729 0.07947631 -0.3744097 1 822 1 adipose_0yr
chr12:114643217:A_G LOC101025798 5.369106 7.913733e-07 0.000208512 0.7849354 0.0006077747 768 0.005455204 adipose_0yr
chr12:114607889:C_A LOC108581882 -4.702883 1.088501e-05 0.001511838 -0.8426097 0.008327032 765 0.04695996 adipose_0yr
chr12:114777979:C_T POLA2 2.772762 0.00694935 0.1182504 0.4677031 1 743 1 adipose_0yr
chr12:114778140:A_G LOC110741173 -3.469358 0.0008527394 0.03250301 -0.7397266 0.5841265 685 1 adipose_0yr
chr12:114831097:C_T CDC42EP2 2.283908 0.02509764 0.2381466 0.4015184 1 655 1 adipose_0yr
chr12:114746044:G_C DPF2 -2.546083 0.01286422 0.167491 -0.4952161 1 656 1 adipose_0yr
chr12:114691940:C_T TIGD3 -3.401218 0.001060592 0.0372162 -0.5843419 0.6459002 609 1 adipose_0yr
chr12:114791268:G_A SLC25A45 -4.175743 7.669408e-05 0.006458065 -0.8872437 0.04785711 624 0.1862836 adipose_0yr
chr12:114827933:T_C FRMD8 8.086631 6.393972e-12 9.62822e-09 1.213988 3.977051e-09 622 1.79322e-07 adipose_0yr
chr12:114943292:T_C LOC103877422 -3.375683 0.001150135 0.03936867 -0.3504289 0.8372983 728 1 adipose_0yr
chr12:114943373:T_G LOC108581881 3.469889 0.0008512812 0.03245803 0.4410419 0.463097 544 1 adipose_0yr
chr12:114941934:A_G LOC108581880 3.138974 0.002393828 0.06214655 0.9587948 1 524 1 adipose_0yr
chr12:114947438:A_G SCYL1 -7.791675 2.380481e-11 3.19171e-08 -0.628747 1.242611e-08 522 4.792785e-07 adipose_0yr
chr12:114887487:C_T LTBP3 5.459741 5.477923e-07 0.0001527955 0.5564549 0.0002914255 532 0.002952374 adipose_0yr
chr12:114957073:C_T ZNRD2 5.065348 2.665102e-06 0.0005214095 0.6782292 0.001209956 454 0.009607624 adipose_0yr
chr12:114934797:A_G FAM89B 2.930376 0.004439037 0.09134794 0.4043031 1 463 1 adipose_0yr
chr12:114945759:T_C LOC110741172 3.016354 0.003452893 0.07849669 0.6535471 1 466 1 adipose_0yr
chr12:114939971:A_G EHBP1L1 4.178043 7.60638e-05 0.006422676 0.6438306 0.03552179 467 0.1478125 adipose_0yr
chr12:114946603:C_G KCNK7 -2.559218 0.01242503 0.1644624 -0.8181034 1 474 1 adipose_0yr
chr12:114940057:C_A MAP3K11 2.88229 0.005098203 0.09918354 0.4088412 1 464 1 adipose_0yr
chr12:114946305:A_G PCNX3 -3.049709 0.003128308 0.07370978 -0.4921407 1 443 1 adipose_0yr
chr12:115130984:A_G SIPA1 -2.181318 0.03217219 0.2681102 -0.2797312 1 398 1 adipose_0yr
chr12:115158750:C_T RELA 3.485043 0.0008106747 0.0314152 0.456654 0.3453474 426 0.8186999 adipose_0yr
chr12:115187284:T_C LOC108581879 -6.684882 3.11348e-09 2.317855e-06 -0.8798913 1.634577e-06 525 3.551692e-05 adipose_0yr
chr12:115192918:A_G LOC116269782 5.311522 9.984555e-07 0.0002562416 1.019458 0.0005571382 558 0.005081439 adipose_0yr
chr12:115180791:T_C KAT5 -4.006113 0.000139973 0.01001678 -0.5742519 0.07992457 571 0.276611 adipose_0yr
chr12:115184312:T_C RNASEH2C 3.765129 0.0003210522 0.0176458 0.4483578 0.184605 575 0.5155106 adipose_0yr
chr12:115153861:T_G AP5B1 3.795572 0.0002895649 0.01633455 0.357948 0.1708433 590 0.4880367 adipose_0yr
chr12:115214159:G_C OVOL1 -2.499013 0.01455529 0.1790572 -0.4140234 1 605 1 adipose_0yr
chr12:115146280:C_T LOC103877415 -5.293667 1.072852e-06 0.0002716971 -0.795243 0.0006501485 606 0.005744274 adipose_0yr
chr12:115186908:T_C LOC103877417 2.009828 0.04790739 0.3268114 0.3022073 1 648 1 adipose_0yr
chr12:115233174:C_T SNX32 -5.697909 2.06036e-07 7.294576e-05 -0.5930106 0.0001421648 690 0.001602525 adipose_0yr
chr12:115301228:C_T CFL1 -3.348852 0.001251868 0.04134709 -0.2133696 0.91136 728 1 adipose_0yr
chr12:115204791:G_T MUS81 8.832969 2.27629e-13 6.783825e-10 1.227634 1.659415e-10 729 1.069518e-08 adipose_0yr
chr12:115227992:T_C EFEMP2 -3.339191 0.001290528 0.0421693 -0.4510659 0.9369231 726 1 adipose_0yr
chr12:115330015:T_C CTSW -3.117085 0.002557341 0.06455908 -0.353539 1 723 1 adipose_0yr
chr12:115260255:G_A FIBP 6.403834 1.047437e-08 6.076797e-06 1.019499 7.604395e-06 726 0.0001323054 adipose_0yr
chr12:115299451:T_C CCDC85B -3.877457 0.0002188388 0.01357212 -0.3767375 0.16019 732 0.4657076 adipose_0yr
chr12:115219124:T_A FOSL1 2.343869 0.02163184 0.2199425 0.3287273 1 722 1 adipose_0yr
chr12:115308388:A_G C12H11orf68 -2.696685 0.008577652 0.1335646 -0.2109134 1 646 1 adipose_0yr
chr12:115327413:A_G DRAP1 3.940958 0.0001757045 0.01161274 0.2728258 0.1135051 646 0.3601266 adipose_0yr
chr12:115334876:G_C SART1 -2.752262 0.007357722 0.1222247 -0.4569634 1 633 1 adipose_0yr
chr12:115487392:A_C EIF1AD 2.930997 0.004431068 0.0912697 0.7296353 1 584 1 adipose_0yr
chr12:115301268:G_T BANF1 2.419051 0.01789033 0.198906 0.1714143 1 576 1 adipose_0yr
chr12:115450108:T_G CST6 -2.404535 0.01856419 0.2029714 -0.5108647 1 560 1 adipose_0yr
chr12:115494219:A_G GAL3ST3 -1.783609 0.07837687 0.4081275 -0.5465997 1 487 1 adipose_0yr
chr12:115545998:G_A SF3B2 4.012783 0.0001367364 0.009878733 0.4784971 0.06467634 473 0.2352847 adipose_0yr
chr12:115369953:C_G PACS1 -2.868597 0.005301767 0.1015912 -0.4112178 1 467 1 adipose_0yr
chr12:115508907:C_T LOC116269783 6.893321 1.256295e-09 1.045803e-06 0.9825772 5.000054e-07 398 1.262037e-05 adipose_0yr
chr12:115669497:G_A KLC2 -2.608575 0.0108932 0.153171 -0.282904 1 438 1 adipose_0yr
chr12:115674471:A_G LOC116269784 4.19091 7.262898e-05 0.006246389 1.097652 0.03195675 440 0.1369229 adipose_0yr
chr12:115603262:T_C RAB1B -2.767448 0.007053161 0.1193228 -0.2403002 1 439 1 adipose_0yr
chr12:115674308:C_T CNIH2 -2.571591 0.01202376 0.1617462 -0.4600981 1 441 1 adipose_0yr
chr12:115673632:C_T YIF1A 2.860781 0.005421296 0.1025236 0.2828457 1 448 1 adipose_0yr
chr12:115751625:C_T TMEM151A -3.028272 0.003333485 0.07700149 -0.294474 1 455 1 adipose_0yr
chr12:115649733:G_A CD248 1.587626 0.1164167 0.4855343 0.2515678 1 467 1 adipose_0yr
chr12:115802223:G_A RIN1 -3.769124 0.0003167411 0.01745291 -0.3779529 0.1476013 466 0.4379927 adipose_0yr
chr12:115744037:T_C BRMS1 3.595374 0.0005657375 0.02536647 0.4787828 0.2698568 477 0.6826562 adipose_0yr
chr12:115759018:G_T B4GAT1 3.8925 0.0002077874 0.01312306 0.6037657 0.098699 475 0.322856 adipose_0yr
chr12:115710060:C_G SLC29A2 -3.748782 0.0003392815 0.01832159 -0.9389654 0.1581052 466 0.4609022 adipose_0yr
chr12:115866225:T_C LOC100998561 -2.54735 0.01282124 0.1671455 -0.3683416 1 558 1 adipose_0yr
chr12:115726163:G_A NPAS4 -3.777255 0.0003081369 0.01709024 -0.6837194 0.1799519 584 0.5063752 adipose_0yr
chr12:115864539:A_G MRPL11 4.300346 4.887547e-05 0.004757436 0.4176301 0.03054717 625 0.1321509 adipose_0yr
chr12:115877176:T_A LOC108581877 -2.29416 0.02447238 0.2349947 -0.6602383 1 617 1 adipose_0yr
chr12:115849075:A_G PELI3 4.005259 0.0001403923 0.01003797 0.3977089 0.08704323 620 0.2940943 adipose_0yr
chr12:115797222:T_A DPP3 2.95218 0.004166901 0.0877104 0.2673341 1 611 1 adipose_0yr
chr12:115855908:G_A BBS1 -5.115821 2.182727e-06 0.0004472958 -0.3930998 0.001305271 598 0.01023332 adipose_0yr
chr12:115908054:G_T ZDHHC24 -2.798262 0.006470349 0.1133815 -0.3246255 1 588 1 adipose_0yr
chr12:115927846:A_T ACTN3 9.111069 6.571408e-14 2.979133e-10 1.44063 3.844274e-11 585 3.076701e-09 adipose_0yr
chr12:115961022:T_C CTSF -2.676767 0.009057912 0.1377706 -0.3250898 1 588 1 adipose_0yr
chr12:115962756:C_T CCS 5.660349 2.406361e-07 8.133951e-05 0.6639234 0.0001301841 541 0.001485625 adipose_0yr
chr12:115947200:G_A LOC101023227 2.941154 0.004302525 0.08966997 0.3225748 1 485 1 adipose_0yr
chr12:115938193:C_T LOC101023578 -3.621521 0.0005189903 0.02396563 -0.6068967 0.2506723 483 0.6448886 adipose_0yr
chr12:115949171:C_A RBM4B 2.505558 0.01430877 0.1775453 0.5714466 1 389 1 adipose_0yr
chr12:116123226:C_T SPTBN2 3.611171 0.0005370384 0.02451787 1.072452 0.209982 391 0.5673561 adipose_0yr
chr12:116089535:G_A C12H11orf80 -4.641477 1.374728e-05 0.001818161 -0.7229932 0.006474967 471 0.03826805 adipose_0yr
chr12:116212062:T_C RCE1 -2.852593 0.005549158 0.1040515 -0.2680224 1 603 1 adipose_0yr
chr12:116316625:G_C LOC108581873 -3.629115 0.0005061166 0.02360396 -0.4377483 0.3097434 612 0.7541578 adipose_0yr
chr12:116293729:G_A PC 2.11538 0.03758935 0.2907224 0.2102604 1 612 1 adipose_0yr
chr12:116265944:C_T LOC108581874 2.541378 0.01302489 0.1686804 0.2901893 1 589 1 adipose_0yr
chr12:116175100:C_T LRFN4 -5.207293 1.516717e-06 0.000353482 -0.9792491 0.0009024466 595 0.007569517 adipose_0yr
chr12:116366996:C_T LOC108581875 -4.602578 1.592593e-05 0.002036273 -0.9538816 0.01001741 629 0.05480331 adipose_0yr
chr12:116434352:C_T LOC103877407 -2.789254 0.006635986 0.1152183 -0.4294644 1 648 1 adipose_0yr
chr12:116367274:G_C C12H11orf86 4.238162 6.125331e-05 0.005466794 0.8752731 0.03950838 645 0.1608472 adipose_0yr
chr12:116383141:G_C SYT12 -4.694594 1.123448e-05 0.00154716 -0.5038495 0.006897971 614 0.04028465 adipose_0yr
chr12:116416883:C_T RHOD 4.794162 7.672415e-06 0.001175086 0.8518431 0.004281208 558 0.02729288 adipose_0yr
chr12:116429674:C_T KDM2A -3.504051 0.000762329 0.03017926 -0.3156015 0.3819268 501 0.8819169 adipose_0yr
chr12:116653468:T_C GRK2 2.695364 0.00860877 0.1337735 0.1710254 1 453 1 adipose_0yr
chr12:116739490:G_C ANKRD13D 2.262122 0.0264733 0.2444372 0.2580977 1 459 1 adipose_0yr
chr12:116731068:G_A SSH3 -11.04381 1.296793e-17 5.153413e-13 -1.196134 6.341316e-15 489 1.48584e-12 adipose_0yr
chr12:116771670:C_T RAD9A -3.576904 0.000601138 0.02629382 -0.5371983 0.3059792 509 0.7476465 adipose_0yr
chr12:116783787:G_A POLD4 -2.911311 0.004690353 0.09437709 -0.3768207 1 600 1 adipose_0yr
chr12:116826692:G_A CLCF1 3.754722 0.0003325461 0.01805391 0.4282945 0.1978649 595 0.5433295 adipose_0yr
chr12:116793891:G_T PPP1CA 4.227266 6.371315e-05 0.005643201 0.3792795 0.03956587 621 0.1609817 adipose_0yr
chr12:116831355:A_C TBC1D10C -4.085026 0.000105984 0.008307398 -0.5417558 0.06518014 615 0.2367672 adipose_0yr
chr12:116721307:T_A CARNS1 2.874612 0.005211443 0.1005218 0.2262953 1 606 1 adipose_0yr
chr12:116732508:C_T RPS6KB2 2.402805 0.01864599 0.2035392 0.3563771 1 643 1 adipose_0yr
chr12:116796388:C_T PTPRCAP -3.122785 0.002513786 0.06393325 -0.483517 1 653 1 adipose_0yr
chr12:116739308:A_G CABP4 -5.319961 9.650802e-07 0.0002485698 -0.5767156 0.0006408132 664 0.005687958 adipose_0yr
chr12:116929196:C_T CORO1B -3.204891 0.001958436 0.05470023 -0.4287077 1 664 1 adipose_0yr
chr12:116840189:C_T TMEM134 -4.197605 7.090164e-05 0.006145148 -0.5085236 0.05353074 755 0.2025647 adipose_0yr
chr12:116965145:T_C AIP 2.762209 0.007156895 0.1204495 0.4998963 1 820 1 adipose_0yr
chr12:116836648:T_C PITPNM1 -3.520753 0.0007221101 0.02926238 -0.5120582 0.6072946 841 1 adipose_0yr
chr12:116858753:G_A CDK2AP2 -3.726632 0.0003655626 0.01916862 -0.689547 0.3103626 849 0.755505 adipose_0yr
chr12:117034084:T_C GSTP1 2.742197 0.007566156 0.1240856 0.2426469 1 935 1 adipose_0yr
chr12:116924053:A_T NDUFV1 3.037967 0.003239198 0.07543159 0.1853402 1 1062 1 adipose_0yr
chr12:117005698:C_T LOC101019569 -5.729285 1.809269e-07 6.488904e-05 -0.7454039 0.0001916016 1059 0.002080432 adipose_0yr
chr12:117078445:T_C NUDT8 4.039268 0.0001245802 0.009314841 0.731414 0.1306846 1049 0.4005852 adipose_0yr
chr12:117035855:C_T LOC101006249 10.75697 4.522146e-17 1.117032e-12 1.085767 4.784431e-14 1058 8.752318e-12 adipose_0yr
chr12:117098024:A_G LOC101005556 -3.867005 0.0002268469 0.01391769 -0.7809737 0.2508927 1106 0.6452199 adipose_0yr
chr12:117029664:C_T LOC101004512 4.135827 8.846733e-05 0.007234591 0.5090758 0.09492544 1073 0.3136638 adipose_0yr
chr12:117099898:T_C UNC93B1 -4.405662 3.321504e-05 0.003566011 -0.5025329 0.034444 1037 0.1443597 adipose_0yr
chr12:117121133:C_T ALDH3B1 -5.086763 2.448876e-06 0.0004878272 -0.6435982 0.002581115 1054 0.01793058 adipose_0yr
chr12:117131811:A_G LOC108581872 5.124235 2.111088e-06 0.0004387752 0.6630314 0.002225086 1054 0.01591309 adipose_0yr
chr12:117161902:C_T NDUFS8 2.802024 0.006402307 0.1128095 0.3000416 1 1099 1 adipose_0yr
chr12:117145143:G_A TCIRG1 7.021177 7.179245e-10 6.568043e-07 1.277084 7.732047e-07 1077 1.849529e-05 adipose_0yr
chr12:117232686:C_T CHKA 2.771564 0.006972614 0.1184578 0.3157327 1 996 1 adipose_0yr
chr12:117335628:T_C KMT5B 2.978399 0.003860108 0.08366428 0.870483 1 301 1 adipose_0yr
chr12:117354795:T_C LOC101004853 2.712245 0.008218738 0.1300699 0.461758 1 543 1 adipose_0yr
chr12:117446335:A_C C12H11orf24 -2.649152 0.009764283 0.144003 -0.3704344 1 636 1 adipose_0yr
chr12:117447068:T_C LOC103877406 4.220371 6.531857e-05 0.005752867 0.8695188 0.04441663 680 0.1763445 adipose_0yr
chr12:117560096:C_T LRP5 2.951211 0.004178653 0.08784547 0.4010331 1 774 1 adipose_0yr
chr12:117622767:G_A PPP6R3 -3.274877 0.001577959 0.04743405 -0.5008555 1 767 1 adipose_0yr
chr12:117896201:C_T GAL 9.567139 8.607746e-15 6.246554e-11 1.805375 9.322189e-12 1083 8.864387e-10 adipose_0yr
chr12:117843780:A_G TESMIN -2.78312 0.006750985 0.1162439 -0.4569744 1 1239 1 adipose_0yr
chr12:118040895:C_T CPT1A 4.138358 8.767177e-05 0.007183278 0.5292817 0.1138856 1299 0.3610357 adipose_0yr
chr12:118066731:C_T MRPL21 -4.360545 3.921589e-05 0.004021369 -0.3506236 0.05733363 1462 0.2142121 adipose_0yr
chr12:118091299:A_G IGHMBP2 -4.442081 2.902901e-05 0.003210516 -0.9045899 0.04107606 1415 0.1659981 adipose_0yr
chr12:118212069:C_A LOC108581869 2.796078 0.006510157 0.113784 0.6449164 1 1499 1 adipose_0yr
chr12:118174470:C_T MRGPRF -4.385567 3.576911e-05 0.003747982 -0.474725 0.0540829 1512 0.2040111 adipose_0yr
chr12:118240382:A_G TPCN2 5.966343 6.724054e-08 3.069244e-05 0.7973478 9.904531e-05 1473 0.001176538 adipose_0yr
chr12:118266134:C_G SMIM38 2.23727 0.02812325 0.2513953 0.9110261 1 1135 1 adipose_0yr
chr12:118393145:T_C LOC110741166 -5.755171 1.625006e-07 6.029097e-05 -1.564564 0.0001361755 838 0.001544985 adipose_0yr
chr12:118561330:T_C MYEOV 3.425671 0.0009810343 0.0353477 0.5862692 0.8024861 818 1 adipose_0yr
chr12:118713993:T_C CCND1 -3.597105 0.0005625233 0.02528237 -0.4829469 0.5940246 1056 1 adipose_0yr
chr12:118815590:T_C LOC110741165 -8.148023 4.861402e-12 8.683849e-09 -0.7435818 5.221146e-09 1074 2.279268e-07 adipose_0yr
chr12:118814071:G_A LOC101021804 -7.339101 1.771525e-10 1.978672e-07 -0.6775278 1.90439e-07 1075 5.435293e-06 adipose_0yr
chr12:118737938:C_T LTO1 -4.500584 2.335273e-05 0.002733361 -0.5361117 0.02494071 1068 0.1125349 adipose_0yr
chr12:119152412:C_A ANO1 3.073812 0.00291166 0.07063026 0.6593739 1 1331 1 adipose_0yr
chr12:119180081:C_T LOC103877395 -3.107684 0.002630717 0.06573446 -0.7407801 1 1226 1 adipose_0yr
chr12:119396544:G_A FADD -5.304138 1.028589e-06 0.0002627671 -0.6480976 0.001255908 1221 0.009919191 adipose_0yr
chr12:119396544:G_A PPFIA1 -3.720714 0.0003729061 0.01945204 -0.3748495 0.4083321 1095 0.9254565 adipose_0yr
chr12:119569488:C_T CTTN -6.243048 2.083759e-08 1.105546e-05 -0.6053811 1.877467e-05 901 0.0002828422 adipose_0yr
chr12:119717796:G_A SHANK2 2.565158 0.01223091 0.1632386 0.4079576 1 1064 1 adipose_0yr
chr12:119967306:A_T LOC101012199 4.937139 4.408145e-06 0.0007655672 1.0278 0.005461692 1239 0.03332534 adipose_0yr
chr12:120372247:A_G DHCR7 -3.123911 0.002505263 0.06383581 -0.2763792 1 1598 1 adipose_0yr
chr12:120447204:G_A LOC110741164 6.939279 1.027646e-09 8.949023e-07 1.719522 1.714113e-06 1668 3.69525e-05 adipose_0yr
chr12:120503090:C_A NADSYN1 5.151986 1.890763e-06 0.0004010951 1.381311 0.003110306 1645 0.02090045 adipose_0yr
chr12:120563323:A_C LOC101015770 4.515356 2.209928e-05 0.002615006 0.6248925 0.03626492 1641 0.1501566 adipose_0yr
chr12:120560803:T_A ZNF195 -5.089808 2.41956e-06 0.000485299 -0.8362986 0.004461668 1844 0.02817216 adipose_0yr
chr12:120666625:G_A MRGPRE 7.316572 1.956847e-10 2.112196e-07 1.596965 3.252279e-07 1662 8.724829e-06 adipose_0yr
chr12:120667639:C_T MRGPRG 7.165597 3.806966e-10 3.82325e-07 1.61266 6.083531e-07 1598 1.494277e-05 adipose_0yr
chr12:120792249:G_A OSBPL5 -5.180505 1.687824e-06 0.0003780888 -0.8282728 0.002540175 1505 0.0177038 adipose_0yr
chr12:120755502:A_G CARS1 -2.978101 0.003863471 0.08370046 -0.874498 1 966 1 adipose_0yr
chr12:120978076:G_A NAP1L4 -4.820768 6.924626e-06 0.001102303 -0.47962 0.004930334 712 0.03062803 adipose_0yr
chr12:120871962:G_A PHLDA2 -3.563441 0.0006282542 0.0268866 -0.390631 0.4064805 647 0.9230815 adipose_0yr
chr12:120959304:A_C SLC22A18 -3.844249 0.0002452609 0.0145915 -0.3782863 0.1559859 636 0.4565712 adipose_0yr
chr12:120990689:C_T CDKN1C 2.356228 0.02097271 0.2162407 0.3091978 1 635 1 adipose_0yr
chr12:120959304:A_C KCNQ1 -2.93621 0.004364657 0.09050555 -0.2758764 1 647 1 adipose_0yr
chr12:121207762:T_G LOC101003914 -3.92532 0.0001855001 0.01203442 -0.8230107 0.119462 644 0.3742663 adipose_0yr
chr12:121464114:G_A TRPM5 -7.327462 1.864975e-10 2.050947e-07 -1.208038 2.135396e-07 1145 5.97911e-06 adipose_0yr
chr12:121486992:C_G TSSC4 3.812406 0.0002734423 0.01574875 0.397698 0.3147321 1151 0.7630157 adipose_0yr
chr12:121546012:C_A CD81 -4.592853 1.652092e-05 0.002080047 -0.6884768 0.01909818 1156 0.09175534 adipose_0yr
chr12:121576169:T_C TSPAN32 -6.514033 6.519535e-09 4.096936e-06 -0.6115673 7.549622e-06 1158 0.0001314716 adipose_0yr
chr12:121556102:A_G ASCL2 3.810206 0.0002755001 0.01582895 0.8652191 0.3237126 1175 0.7783042 adipose_0yr
chr12:121742834:A_G LOC116269789 -3.699065 0.0004009853 0.02046057 -0.2656855 0.328407 819 0.7872259 adipose_0yr
chr12:121745855:C_T LOC103877374 -3.082456 0.002837425 0.06950019 -0.436874 1 1188 1 adipose_0yr
chr12:121847349:C_A LOC108581861 3.487359 0.000804631 0.03128576 0.7804856 1 1455 1 adipose_0yr
chr12:121861028:C_A MRPL23 -3.617308 0.0005262654 0.02419026 -0.5725548 0.9867477 1875 1 adipose_0yr
chr12:121733824:G_A TNNT3 -3.679588 0.0004279575 0.02149613 -0.6640002 0.8623343 2015 1 adipose_0yr
chr12:121839313:C_A LOC116269790 -3.417406 0.001007272 0.03601423 -0.4252485 1 2085 1 adipose_0yr
chr12:121861734:G_T LSP1 4.396296 3.438269e-05 0.003643433 1.179465 0.07227242 2102 0.2563337 adipose_0yr
chr12:122006042:T_A TNNI2 -4.393328 3.4761e-05 0.003676065 -0.528304 0.07995029 2300 0.2766502 adipose_0yr
chr12:122006785:G_A SYT8 -5.082059 2.494851e-06 0.0004928582 -0.6351866 0.005745642 2303 0.0347379 adipose_0yr
chr12:122005861:G_A ACTB_1 -4.607137 1.565421e-05 0.002013194 -0.7985162 0.03256075 2080 0.1383688 adipose_0yr
chr12:122002806:C_G CTSD 3.41335 0.00102039 0.03633962 0.430321 1 1272 1 adipose_0yr
chr12:121982189:T_C IFITM10 -3.912162 0.0001941454 0.01245812 -0.4748052 0.2490886 1283 0.6419553 adipose_0yr
chr12:122116702:A_G LOC116269791 -3.390211 0.001098351 0.03809678 -0.8868932 1 1549 1 adipose_0yr
chr12:122116702:A_G LOC103877368 2.37139 0.02018841 0.2121423 0.6080652 1 1535 1 adipose_0yr
chr12:122024875:T_G LOC110741162 -2.8402 0.00574799 0.1063165 -0.8693977 1 1545 1 adipose_0yr
chr12:122200476:G_A DUSP8 3.846093 0.0002437171 0.01451942 0.5506553 0.3602138 1478 0.8449123 adipose_0yr
chr12:122236642:G_A MOB2 3.839506 0.0002492751 0.01475175 0.5515045 0.3031186 1216 0.7422618 adipose_0yr
chr12:122305119:G_A BRSK2 4.017726 0.0001343844 0.009774295 0.5820986 0.1355938 1009 0.411618 adipose_0yr
chr12:122406426:C_T TOLLIP -3.645435 0.0004794691 0.02297059 -0.3353587 0.5672119 1183 1 adipose_0yr
chr12:122712052:G_A TH -3.183475 0.00209103 0.05700784 -0.6594708 1 933 1 adipose_0yr
chr12:122722208:G_A IGF2 4.019236 0.0001336739 0.009735784 0.3342977 0.117232 877 0.3693395 adipose_0yr
chr12:122555525:A_G LOC101003209 -3.47467 0.0008382655 0.03212101 -0.6609294 0.7720425 921 1 adipose_0yr
chr12:122692295:G_A LOC101016499 4.631702 1.426582e-05 0.001874075 0.30099 0.01218301 854 0.0641478 adipose_0yr
chr12:122761527:G_A CHID1 7.935472 1.254722e-11 1.742328e-08 1.206733 1.090353e-08 869 4.265479e-07 adipose_0yr
chr12:122831620:T_G TSPAN4 -3.167343 0.002196404 0.05878148 -0.3773968 1 919 1 adipose_0yr
chr12:122914958:A_G POLR2L -3.885268 0.0002130325 0.01335908 -0.4279407 0.1802255 846 0.5069964 adipose_0yr
chr12:122756794:G_T CD151 -3.125035 0.002496785 0.0636687 -0.4068048 1 849 1 adipose_0yr
chr12:122851916:C_T CRACR2B -5.278579 1.139933e-06 0.0002835969 -0.6608566 0.0009678031 849 0.008016198 adipose_0yr
chr12:122810392:C_T PNPLA2 3.608901 0.0005410756 0.0245877 0.4906835 0.4566678 844 1 adipose_0yr
chr12:122823002:A_C RPLP2 3.583243 0.0005887568 0.02599773 0.3055517 0.4957332 842 1 adipose_0yr
chr12:122797433:G_A LOC116269902 3.811023 0.0002747342 0.01579978 0.7951813 0.2307767 840 0.6078101 adipose_0yr
chr12:122857703:C_G PIDD1 -4.594741 1.640374e-05 0.002073255 -0.7468746 0.01356589 827 0.06971783 adipose_0yr
chr12:122927409:T_C SLC25A22 2.851282 0.005569897 0.1043263 0.285864 1 839 1 adipose_0yr
chr12:122807721:C_A CEND1 2.973375 0.003917222 0.08443204 0.6418856 1 848 1 adipose_0yr
chr12:122862712:T_C GATD1 -4.050088 0.0001199189 0.009087454 -0.7568499 0.09785382 816 0.3209111 adipose_0yr
chr12:122802358:G_A TALDO1 -2.853568 0.005533791 0.1039139 -0.2600304 1 782 1 adipose_0yr
chr12:122857772:A_T EPS8L2 4.752905 8.990032e-06 0.001312209 0.4725008 0.006167162 686 0.03684568 adipose_0yr
chr12:122922499:C_T TMEM80 -3.905272 0.0001988257 0.01265038 -0.4940841 0.1357979 683 0.4119404 adipose_0yr
chr12:122985956:A_C DEAF1 4.03366 0.0001270643 0.009424745 0.7709463 0.08437069 664 0.2870845 adipose_0yr
chr12:123051764:A_G DRD4 3.786664 0.0002984595 0.01672243 0.5954554 0.2128016 713 0.572799 adipose_0yr
chr12:122933794:C_T SCT -3.798387 0.0002868069 0.01620244 -0.5752324 0.2050669 715 0.5575267 adipose_0yr
chr12:123032447:T_C CDHR5 3.224466 0.001844158 0.05267206 0.601336 1 725 1 adipose_0yr
chr12:123030352:G_A IRF7 3.262494 0.001639786 0.04864223 0.5003085 1 754 1 adipose_0yr
chr12:123077698:A_G PHRF1 -2.476487 0.01543322 0.1843928 -0.1995488 1 769 1 adipose_0yr
chr12:123176977:T_A RASSF7 -4.094674 0.000102419 0.008099636 -0.3858778 0.0871586 851 0.2943288 adipose_0yr
chr12:123153805:C_T LMNTD2 5.080277 2.512489e-06 0.0004958088 0.6549478 0.002226065 886 0.01591309 adipose_0yr
chr12:123197255:T_C LRRC56 -5.947288 7.284489e-08 3.292299e-05 -0.9363206 6.570609e-05 902 0.0008330578 adipose_0yr
chr12:123129418:G_A HRAS -3.509461 0.0007490758 0.02978658 -0.9021787 0.7438323 993 1 adipose_0yr
chr12:123182447:G_T LOC103877352 3.379895 0.001134888 0.03903209 0.7677745 1 1029 1 adipose_0yr
chr12:123184638:G_A RNH1 3.81066 0.0002750738 0.01581719 0.2682803 0.283051 1029 0.7065423 adipose_0yr
chr12:123195536:T_C PTDSS2 -5.068552 2.6316e-06 0.0005166921 -0.4708095 0.002702653 1027 0.01861332 adipose_0yr
chr12:123209273:C_T ANO9 3.610048 0.0005390323 0.02455166 0.4557871 0.6258165 1161 1 adipose_0yr
chr12:123233437:G_A SIGIRR 4.744559 9.282163e-06 0.001338004 0.5918922 0.01044243 1125 0.05666052 adipose_0yr
chr12:123272570:G_A B4GALNT4 2.826908 0.005968481 0.1084469 0.5313852 1 1022 1 adipose_0yr
chr12:123293125:T_C LOC116269792 5.173392 1.736346e-06 0.0003849533 0.8064433 0.001295314 746 0.01017603 adipose_0yr
chr12:123336634:C_T LOC101000441 -3.625762 0.0005117638 0.02379446 -0.6094129 0.3474876 679 0.8224944 adipose_0yr
chr13:11032:A_G LOC103888448 -3.454521 0.0008944192 0.03202046 -0.4729077 1 1164 1 adipose_0yr
chr13:65639:G_A TEKT4 3.637191 0.0004927586 0.02127764 0.9178077 0.6307309 1280 1 adipose_0yr
chr13:18905:A_G FBP2 3.848414 0.0002417872 0.01318798 0.6037003 0.3363261 1391 0.8027026 adipose_0yr
chr13:101395:C_G LOC101016387 -4.12157 9.307966e-05 0.006843579 -1.021264 0.1560015 1676 0.4565712 adipose_0yr
chr13:181770:G_A LOC101017094 7.224134 2.941947e-10 3.236158e-07 0.851399 3.524452e-07 1198 9.299132e-06 adipose_0yr
chr13:149354:G_C LOC108582214 4.260152 5.656503e-05 0.004746626 0.5044072 0.06352253 1123 0.232167 adipose_0yr
chr13:182676:T_C LOC116270109 9.219284 4.054277e-14 1.635233e-10 0.9653555 4.115091e-11 1015 3.266226e-09 adipose_0yr
chr13:183130:C_T AOPEP 2.842311 0.005713654 0.1042941 0.2130346 1 853 1 adipose_0yr
chr13:673206:C_T FANCC 8.11677 5.589226e-12 1.118076e-08 1.095475 5.438317e-09 973 2.347398e-07 adipose_0yr
chr13:867039:G_T PTCH1 4.918492 4.740568e-06 0.0007790023 1.608496 0.007565947 1596 0.04351099 adipose_0yr
chr13:1010839:C_T LOC103878551 4.316615 4.605924e-05 0.004202318 0.6396445 0.05144817 1117 0.1967775 adipose_0yr
chr13:1087593:C_T LOC103878552 -3.684686 0.0004207349 0.01904797 -0.9531838 0.4691194 1115 1 adipose_0yr
chr13:1281529:C_A LOC116269977 3.661434 0.0004546439 0.02014829 0.9540676 0.4764668 1048 1 adipose_0yr
chr13:1283699:C_A LOC116269978 -3.561488 0.0006322843 0.02543815 -0.6257967 0.6632662 1049 1 adipose_0yr
chr13:1444791:G_A ERCC6L2 5.111085 2.224087e-06 0.0004216183 0.9469367 0.002333067 1049 0.01648581 adipose_0yr
chr13:1813960:T_C SLC35D2 4.067089 0.0001129316 0.007833564 1.121446 0.1460206 1293 0.434847 adipose_0yr
chr13:1813735:T_C LOC116269980 -3.239499 0.001760669 0.05072871 -0.7191961 1 1147 1 adipose_0yr
chr13:1786304:G_A ZNF367 -3.465928 0.0008622075 0.03125864 -0.4249836 0.9717078 1127 1 adipose_0yr
chr13:1892293:A_G LOC110741477 -3.385667 0.001114305 0.03741647 -0.6869057 1 1192 1 adipose_0yr
chr13:1916084:C_T HABP4 3.893205 0.000207283 0.01196644 0.5040542 0.2516416 1214 0.6467993 adipose_0yr
chr13:1832800:G_A CDC14B 3.522382 0.0007182988 0.02779322 0.5753726 0.8770429 1221 1 adipose_0yr
chr13:2021541:T_G LOC101021708 3.437658 0.0009441284 0.03314471 0.8232401 1 1332 1 adipose_0yr
chr13:2085404:G_A PRXL2C -4.21802 6.587484e-05 0.00527746 -0.8841196 0.07549256 1146 0.2651419 adipose_0yr
chr13:2212644:A_C ZNF510 5.011628 3.292982e-06 0.0005842835 0.8111212 0.003240294 984 0.02161847 adipose_0yr
chr13:2232383:A_G LOC101023347 -5.122998 2.121475e-06 0.00040683 -0.6548333 0.002253007 1062 0.01604589 adipose_0yr
chr13:2241278:C_A ZNF782 -4.128 9.097166e-05 0.006721964 -0.6095471 0.09652093 1061 0.3176245 adipose_0yr
chr13:2363714:C_T CTSV 10.49379 1.431446e-16 2.536228e-12 0.8926224 1.992573e-13 1392 2.944103e-11 adipose_0yr
chr13:2363043:A_C LOC103878566 -6.246944 2.049435e-08 1.040665e-05 -0.999167 2.863061e-05 1397 0.0004061572 adipose_0yr
chr13:2375735:C_A LOC100997183 3.140278 0.002384399 0.06095759 0.667522 1 1363 1 adipose_0yr
chr13:3052551:G_C ZNF658 3.537279 0.0006843007 0.02681437 0.9778386 0.7978946 1166 1 adipose_0yr
chr13:3281886:A_G LOC100999901 3.701543 0.0003976717 0.01843449 0.4557853 0.4330645 1089 0.9671321 adipose_0yr
chr13:3500410:G_T LOC116269982 -4.083257 0.0001066507 0.007534995 -1.194081 0.15635 1466 0.457262 adipose_0yr
chr13:3567160:G_A LOC108582209 -7.945314 1.200871e-11 2.108867e-08 -0.7684993 1.647595e-08 1372 6.217485e-07 adipose_0yr
chr13:3490286:G_A MFSD14B 3.697311 0.0004033456 0.01859932 0.8046845 0.5820278 1443 1 adipose_0yr
chr13:3724986:C_T ZNF169 -4.429154 3.04528e-05 0.003056075 -0.4570392 0.02975238 977 0.1295882 adipose_0yr
chr13:3630331:A_T LOC103878539 4.077258 0.0001089409 0.00763791 1.206966 0.1127538 1035 0.3585127 adipose_0yr
chr13:3719485:G_A LOC110741473 3.056452 0.003066241 0.07158907 0.3934007 1 881 1 adipose_0yr
chr13:3755741:G_A LOC103878537 -4.467375 2.642743e-05 0.002727138 -0.7562173 0.02402253 909 0.1091871 adipose_0yr
chr13:3787377:C_A LOC101011384 -4.87491 5.615786e-06 0.0008893872 -1.086149 0.00529007 942 0.03248455 adipose_0yr
chr13:3758257:T_C PTPDC1 -2.743107 0.00754708 0.1229416 -0.543655 1 1032 1 adipose_0yr
chr13:3868055:A_C LOC103878536 3.578679 0.0005976455 0.02448639 0.4946476 0.4458435 746 0.9873727 adipose_0yr
chr13:3919191:A_G BARX1 3.483855 0.0008137909 0.03007477 0.441675 0.6689361 822 1 adipose_0yr
chr13:4032612:A_G LOC116269983 -7.446803 1.100299e-10 1.397851e-07 -0.9328045 7.636072e-08 694 2.433918e-06 adipose_0yr
chr13:4280085:A_G PHF2 2.986432 0.003770384 0.08072229 0.3151362 1 1423 1 adipose_0yr
chr13:4277490:G_A FAM120A -3.093507 0.002745081 0.06666869 -0.4169946 1 1132 1 adipose_0yr
chr13:4396796:C_T FAM120AOS -3.315044 0.001392128 0.04350355 -0.4773186 0.9257654 665 1 adipose_0yr
chr13:4515804:A_G LOC116269984 -3.505787 0.0007580503 0.02882761 -0.6418638 0.6390364 843 1 adipose_0yr
chr13:4606573:T_C C13H9orf129 -4.424278 3.100716e-05 0.003092627 -0.774442 0.02623205 846 0.1170691 adipose_0yr
chr13:4544451:A_G WNK2 -3.333795 0.001312609 0.04183537 -0.5018259 1 889 1 adipose_0yr
chr13:4828626:T_G NINJ1 -3.550033 0.0006564104 0.02613362 -0.6594259 0.6439386 981 1 adipose_0yr
chr13:4768387:G_A LOC116269985 -7.063249 5.969338e-10 5.875801e-07 -0.9703126 5.927553e-07 993 1.461572e-05 adipose_0yr
chr13:4773767:T_G CARD19 3.969552 0.0001590606 0.009983212 0.3797974 0.1589015 999 0.4625918 adipose_0yr
chr13:4867889:A_G SUSD3 2.854264 0.005522844 0.1020478 0.2771557 1 1135 1 adipose_0yr
chr13:4938869:G_A FGD3 -4.801143 7.468919e-06 0.001109552 -0.3420669 0.008469754 1134 0.04764158 adipose_0yr
chr13:4963116:G_A BICD2 -4.255203 5.758894e-05 0.0048096 -0.7701309 0.06674558 1159 0.2407566 adipose_0yr
chr13:5180306:T_A IPPK 4.170233 7.822451e-05 0.005972662 0.7592158 0.07220122 923 0.2562056 adipose_0yr
chr13:5174765:G_C CENPP -2.361925 0.02067487 0.2126919 -0.4937255 1 939 1 adipose_0yr
chr13:5306728:T_C ECM2 -3.015908 0.003457435 0.07668872 -0.5474835 1 868 1 adipose_0yr
chr13:5273217:A_C ASPN -3.253818 0.001684453 0.04945621 -0.6472559 1 860 1 adipose_0yr
chr13:5303260:G_A OMD -4.407851 3.294781e-05 0.003248309 -0.9024292 0.02326115 706 0.1066095 adipose_0yr
chr13:5267087:T_A OGN -3.24917 0.001708843 0.04987419 -0.545396 1 733 1 adipose_0yr
chr13:5469010:G_T NOL8 1.960122 0.05355287 0.3463871 0.2576182 1 786 1 adipose_0yr
chr13:5536202:C_T IARS1 -6.682813 3.141558e-09 2.234458e-06 -0.67193 2.773995e-06 883 5.521544e-05 adipose_0yr
chr13:5554223:A_G PRSS47 3.605566 0.0005470583 0.02301016 1.131265 0.6165347 1127 1 adipose_0yr
chr13:5610167:G_A LOC101001967 3.923248 0.0001868365 0.01110992 0.8330693 0.2264459 1212 0.5996929 adipose_0yr
chr13:5677713:C_T SPTLC1 3.174128 0.002151495 0.05740204 0.3710293 1 1571 1 adipose_0yr
chr13:5929373:T_G ROR2 3.644291 0.0004812929 0.02088708 0.2960159 0.5265344 1094 1 adipose_0yr
chr13:6529061:T_G NFIL3 -3.147453 0.002333153 0.06018996 -0.4434876 1 828 1 adipose_0yr
chr13:6444392:A_G AUH 4.100782 0.0001002224 0.007207831 0.3911847 0.08769459 875 0.295671 adipose_0yr
chr13:6567485:G_A LOC116269988 2.99738 0.003651206 0.07916837 0.6455256 1 958 1 adipose_0yr
chr13:6705356:T_G LOC116268676 -7.202304 3.238906e-10 3.432999e-07 -0.9240852 3.737697e-07 1154 9.781156e-06 adipose_0yr
chr13:7059171:G_A SYK 4.866775 5.795791e-06 0.0009091291 0.6489381 0.007719993 1332 0.04426437 adipose_0yr
chr13:7378877:A_C DIRAS2 3.330474 0.001326375 0.04212516 0.515188 1 940 1 adipose_0yr
chr13:8335943:A_C GADD45G 3.192167 0.002036235 0.05571842 0.6806363 1 1036 1 adipose_0yr
chr13:8360368:T_C SEMA4D 3.834613 0.0002534823 0.01362883 0.3378053 0.3204017 1264 0.7723739 adipose_0yr
chr13:8415268:A_G SECISBP2 -4.034556 0.0001266644 0.008544807 -0.5324544 0.127171 1004 0.3931513 adipose_0yr
chr13:8552537:T_C CKS2 2.322656 0.0228062 0.224987 0.2674489 1 759 1 adipose_0yr
chr13:8551925:G_A SHC3 4.945127 4.272809e-06 0.0007175087 0.5456199 0.003174697 743 0.02125465 adipose_0yr
chr13:8641974:T_G LOC103878487 -3.186235 0.002073484 0.05631404 -0.6361926 1 690 1 adipose_0yr
chr13:8772454:A_G LOC103878488 -2.92106 0.004560254 0.0906267 -1.002402 1 939 1 adipose_0yr
chr13:8932403:G_A S1PR3 2.839601 0.005757762 0.104835 0.7542781 1 965 1 adipose_0yr
chr13:8926618:G_A C13H9orf47 -2.7372 0.007671628 0.1239772 -1.009622 1 1011 1 adipose_0yr
chr13:9256727:G_A NXNL2 5.076183 2.553463e-06 0.0004725908 0.5801138 0.002788382 1092 0.01910783 adipose_0yr
chr13:9457941:G_A SPIN1 -2.356499 0.02095844 0.2144362 -0.1822647 1 961 1 adipose_0yr
chr13:9495869:G_A LOC108582283 -3.715762 0.0003791582 0.01775021 -0.9074316 0.4595398 1212 1 adipose_0yr
chr13:9588533:C_T LOC101019587 -2.519222 0.01380619 0.1712878 -0.6192039 1 1292 1 adipose_0yr
chr13:9768975:T_C LOC108582460 6.797164 1.910957e-09 1.563117e-06 0.9348028 2.379142e-06 1245 4.866985e-05 adipose_0yr
chr13:9904931:G_A LOC103878482 -3.217275 0.001885391 0.05293119 -0.999395 1 1543 1 adipose_0yr
chr13:9908009:A_C CDK20 10.32295 3.033191e-16 5.015913e-12 0.8087313 4.880405e-13 1609 6.648427e-11 adipose_0yr
chr13:9903949:A_C LOC101016752 -4.258498 5.690521e-05 0.004772627 -1.019188 0.1030553 1811 0.3348819 adipose_0yr
chr13:9939023:G_A LOC103878479 -4.354836 4.004616e-05 0.003750968 -0.6281751 0.07644813 1909 0.2677677 adipose_0yr
chr13:9987806:A_G CTSL 3.783398 0.0003017855 0.01526863 0.6692644 0.5151478 1707 1 adipose_0yr
chr13:10059257:A_G DAPK1 4.222707 6.477019e-05 0.005204478 0.3449375 0.09521217 1470 0.314449 adipose_0yr
chr13:10627551:A_G LINC02872 3.414567 0.001016437 0.03492688 0.7975815 1 1139 1 adipose_0yr
chr13:10658555:G_A LOC108582459 -2.684814 0.008861025 0.1348414 -0.9447847 1 1087 1 adipose_0yr
chr13:10694669:A_G GAS1 4.386329 3.566889e-05 0.00345344 0.4448263 0.03302939 926 0.1397406 adipose_0yr
chr13:11297229:C_T LOC116270171 -3.25491 0.001678765 0.04932129 -0.5576662 1 874 1 adipose_0yr
chr13:11442662:T_C TUT7 -3.743418 0.000345475 0.01664152 -0.4468812 0.2767255 801 0.6942715 adipose_0yr
chr13:11425286:T_C ISCA1 -6.439686 8.979221e-09 5.610345e-06 -0.4796931 7.793964e-06 868 0.0001348707 adipose_0yr
chr13:11454476:C_T C13H9orf153 4.757494 8.833209e-06 0.001251693 0.7302907 0.008170719 925 0.04629592 adipose_0yr
chr13:11571275:T_C GOLM1 8.425474 1.407421e-12 4.548697e-09 1.3123 1.634016e-09 1161 8.237841e-08 adipose_0yr
chr13:11676690:A_C NAA35 2.813987 0.006190253 0.109487 0.5753214 1 903 1 adipose_0yr
chr13:11780716:C_T AGTPBP1 3.275552 0.00157465 0.04713759 0.4220002 1 880 1 adipose_0yr
chr13:12520286:G_A NTRK2 -3.713719 0.0003817672 0.01783638 -1.059057 0.3061773 802 0.7479401 adipose_0yr
chr13:13544063:T_A RMI1 -3.341086 0.001282857 0.04116053 -0.4535273 1 784 1 adipose_0yr
chr13:13499309:A_T HNRNPK 3.534271 0.0006910394 0.02702821 0.4676584 0.5334824 772 1 adipose_0yr
chr13:13503888:C_T C13H9orf64 2.744833 0.007511039 0.1225013 0.5130219 1 728 1 adipose_0yr
chr13:13715289:A_G KIF27 -2.879136 0.005144448 0.09717569 -0.8251212 1 731 1 adipose_0yr
chr13:13642313:G_C GKAP1 2.409089 0.01835041 0.198987 0.2354487 1 637 1 adipose_0yr
chr13:13809176:C_T UBQLN1 3.137932 0.002401387 0.06122751 0.2575347 1 717 1 adipose_0yr
chr13:13938832:C_T IDNK 6.46868 7.926306e-09 5.051073e-06 0.8326211 6.967223e-06 879 0.000122664 adipose_0yr
chr13:13954309:G_A FRMD3 4.218389 6.578732e-05 0.005271726 0.9402288 0.06730043 1023 0.242216 adipose_0yr
chr13:14540107:A_G RASEF 2.527383 0.01351363 0.1692964 0.3483415 1 1165 1 adipose_0yr
chr13:15633945:A_G LOC103878451 3.666965 0.0004463499 0.0199034 0.5361339 0.4731309 1060 1 adipose_0yr
chr13:15801782:T_C TLE1 3.310773 0.001410866 0.04394846 0.6720036 1 1008 1 adipose_0yr
chr13:16353634:A_G LOC103878450 2.982858 0.003810056 0.08129099 0.3993405 1 1070 1 adipose_0yr
chr13:17708884:T_G LOC100997528 -3.938939 0.0001769409 0.01070861 -0.6360814 0.1654398 935 0.4762841 adipose_0yr
chr13:17670360:G_A LOC101026511 -3.351865 0.001240035 0.04026173 -0.5847358 1 823 1 adipose_0yr
chr13:18125176:T_C LOC100999840 2.616635 0.01065996 0.149056 0.371616 1 916 1 adipose_0yr
chr13:19080244:T_C PSAT1 -3.652803 0.0004678801 0.02055638 -0.4339454 0.5642634 1206 1 adipose_0yr
chr13:19230531:T_A CEP78 -5.423983 6.33539e-07 0.0001513242 -1.140932 0.0007760853 1225 0.006690775 adipose_0yr
chr13:19328491:C_T GNAQ 4.080438 0.0001077209 0.007561461 0.5971088 0.08316056 772 0.2845801 adipose_0yr
chr13:19887950:T_G LOC101022282 -2.512073 0.01406712 0.173322 -0.4262562 1 1126 1 adipose_0yr
chr13:19980229:T_G VPS13A 3.494314 0.0007867428 0.02936491 0.6645002 0.7049216 896 1 adipose_0yr
chr13:20293267:T_C LOC101021213 3.595798 0.0005649487 0.02354835 2.119631 0.7095756 1256 1 adipose_0yr
chr13:20355962:C_A LOC101001348 3.386454 0.001111529 0.0373384 0.8590704 1 1100 1 adipose_0yr
chr13:20530700:A_T PRUNE2 -5.17161 1.748715e-06 0.0003495334 -0.7952797 0.001691007 967 0.0127077 adipose_0yr
chr13:20864619:T_C GCNT1 4.293743 5.006534e-05 0.004415563 0.4749091 0.06163044 1231 0.2268818 adipose_0yr
chr13:21022835:T_C RFK -2.862345 0.005397176 0.1005042 -0.3670917 1 1371 1 adipose_0yr
chr13:21132077:G_A PCSK5 -2.804231 0.006362687 0.111458 -0.7855565 1 1340 1 adipose_0yr
chr13:22260705:G_T OSTF1 4.219178 6.560037e-05 0.005258444 0.5097679 0.06750278 1029 0.2426686 adipose_0yr
chr13:22275166:G_A NMRK1 -5.827551 1.202353e-07 4.078565e-05 -0.8589528 0.000111939 931 0.001303896 adipose_0yr
chr13:22438026:G_A CARNMT1 3.722324 0.0003708942 0.01743843 0.69454 0.3211944 866 0.7737726 adipose_0yr
chr13:22400423:C_G C13H9orf40 4.488239 2.445286e-05 0.002617459 0.6084794 0.02139625 875 0.09990411 adipose_0yr
chr13:22466601:C_T TRPM6 -2.729686 0.007832757 0.1256033 -0.5731624 1 909 1 adipose_0yr
chr13:22761512:C_T RORB -3.303243 0.001444473 0.04461366 -0.9139998 1 714 1 adipose_0yr
chr13:22734247:A_G LOC108582438 -4.829511 6.694764e-06 0.001019426 -0.945334 0.004579218 684 0.02875372 adipose_0yr
chr13:23088040:C_T LOC103878414 4.479275 2.528307e-05 0.00268156 1.027098 0.02351326 930 0.1074061 adipose_0yr
chr13:24230452:C_T ANXA1 3.01764 0.003439821 0.07657806 0.2703623 1 975 1 adipose_0yr
chr13:24374051:G_A ALDH1A1 4.448864 2.830799e-05 0.00287898 0.4270122 0.0325825 1151 0.1384303 adipose_0yr
chr13:24313950:C_T LOC101010802 -8.05024 7.521233e-12 1.449049e-08 -0.9592715 8.912661e-09 1185 3.615095e-07 adipose_0yr
chr13:24555588:T_G TMC1 -2.510489 0.01412552 0.173727 -0.8022975 1 986 1 adipose_0yr
chr13:24991952:A_G ZFAND5 -2.619074 0.01059027 0.1485127 -0.2894717 1 1071 1 adipose_0yr
chr13:25057336:C_T LOC103878403 -3.080449 0.002854505 0.06843492 -0.6003104 1 1101 1 adipose_0yr
chr13:25120530:T_G LOC101006383 -2.63024 0.01027651 0.1457921 -1.028374 1 1162 1 adipose_0yr
chr13:25182292:T_C GDA -6.172945 2.808073e-08 1.341446e-05 -0.8758306 3.086072e-05 1099 0.0004323652 adipose_0yr
chr13:25306812:T_C C13H9orf85 -4.068748 0.0001122708 0.00779536 -0.5501953 0.1121586 999 0.3573892 adipose_0yr
chr13:25358579:G_C ABHD17B -2.929858 0.004445703 0.08928526 -0.7311282 1 922 1 adipose_0yr
chr13:25623267:A_G CEMIP2 2.680417 0.008968106 0.1358711 0.3185882 1 865 1 adipose_0yr
chr13:25897256:C_A TRPM3 -3.858217 0.0002337955 0.01288238 -0.3305965 0.2403417 1028 0.6263036 adipose_0yr
chr13:26851477:A_G LOC103878398 3.523554 0.0007155672 0.02771664 0.7406413 0.7735282 1081 1 adipose_0yr
chr13:26983958:T_C KLF9 3.096272 0.002722418 0.06628216 0.4319973 1 934 1 adipose_0yr
chr13:27005907:T_G SMC5 -3.155254 0.0022786 0.05962442 -0.5431988 1 708 1 adipose_0yr
chr13:27133870:G_A LOC103878395 -5.953887 7.085378e-08 2.662935e-05 -1.417295 4.612581e-05 651 0.0006127141 adipose_0yr
chr13:27214365:G_T MAMDC2 3.251729 0.001695374 0.0496593 0.3007591 1 728 1 adipose_0yr
chr13:27244504:C_G LOC110741440 -5.482469 4.993299e-07 0.0001281689 -1.010754 0.0004738641 949 0.004422731 adipose_0yr
chr13:27397077:G_A C13H9orf135 2.975595 0.003891883 0.08249403 0.6150799 1 643 1 adipose_0yr
chr13:27587473:A_G PTAR1 -3.221691 0.001859971 0.0525611 -0.3364851 1 806 1 adipose_0yr
chr13:27715428:A_G LOC110741438 3.190494 0.002046675 0.05591946 0.4714781 1 807 1 adipose_0yr
chr13:27701152:G_A LOC116270006 3.004908 0.003571296 0.07802458 0.6604781 1 870 1 adipose_0yr
chr13:27637060:G_A APBA1 2.664084 0.009376355 0.1392121 0.7344153 1 832 1 adipose_0yr
chr13:27932880:C_T FAM189A2 -4.752509 9.003665e-06 0.001270289 -0.6292632 0.008526471 947 0.04791587 adipose_0yr
chr13:28079332:G_A TJP2 -3.946611 0.0001722868 0.01052475 -0.9551723 0.1738374 1009 0.4941643 adipose_0yr
chr13:28268045:G_A FXN -3.860107 0.000232284 0.01282545 -0.4563275 0.2329808 1003 0.6120207 adipose_0yr
chr13:28335883:A_G PIP5K1B 2.531877 0.01335492 0.1682088 0.726414 1 1008 1 adipose_0yr
chr13:28496611:T_A FAM122A -3.333377 0.001314333 0.04187015 -0.606463 0.7649417 582 1 adipose_0yr
chr13:28651385:A_C LOC108582429 3.611726 0.0005360552 0.02266513 0.6406029 0.3822073 713 0.8822784 adipose_0yr
chr13:28725929:C_A TMEM252 3.688117 0.0004159393 0.01893453 1.332415 0.2957328 711 0.7286347 adipose_0yr
chr13:28916043:T_C PGM5 4.671231 1.227922e-05 0.001610786 0.960978 0.008128843 662 0.04609944 adipose_0yr
chr13:28921853:A_G LOC103878390 -3.494774 0.0007855734 0.02936491 -0.4872091 0.4666306 594 1 adipose_0yr
chr13:29173610:C_T LOC101021457 -2.701755 0.008459169 0.1311797 -0.3651961 1 705 1 adipose_0yr
chr13:29247429:G_A DOCK8 -4.26815 5.494728e-05 0.004691851 -0.3091013 0.05313402 967 0.2015173 adipose_0yr
chr13:29197679:T_G LOC101020166 2.890262 0.004983034 0.09558859 0.4089958 1 979 1 adipose_0yr
chr13:29231589:T_C LOC116270007 2.83571 0.005821622 0.1054578 0.7053852 1 981 1 adipose_0yr
chr13:29495894:G_A KANK1 4.564365 1.839096e-05 0.002117382 1.166592 0.01414265 769 0.07190364 adipose_0yr
chr13:29952416:C_T DMRT3 -3.656116 0.0004627565 0.02036681 -0.8514505 0.5349466 1156 1 adipose_0yr
chr13:29959019:T_C DMRT2 3.963915 0.0001622172 0.01010885 0.7523417 0.1472932 908 0.4374099 adipose_0yr
chr13:30933936:A_G LOC116270009 4.572137 1.786135e-05 0.002083501 0.6712145 0.01427122 799 0.07244226 adipose_0yr
chr13:30858257:T_A SMARCA2 -4.279927 5.264625e-05 0.004599761 -0.3222662 0.04238023 805 0.1703368 adipose_0yr
chr13:31001924:G_A LOC116270010 5.111259 2.22255e-06 0.0004214075 1.24785 0.002046969 921 0.01486453 adipose_0yr
chr13:31602925:G_A VLDLR -3.059168 0.003041559 0.07121771 -0.4567283 1 817 1 adipose_0yr
chr13:31655917:G_A PUM3 3.305713 0.001433369 0.04449338 0.4081488 1 831 1 adipose_0yr
chr13:32103527:G_T RFX3 -3.856686 0.0002350267 0.01291508 -0.8508851 0.1621685 690 0.4698947 adipose_0yr
chr13:32363208:G_A LOC108582416 -2.255213 0.02692324 0.2444157 -0.6821547 1 522 1 adipose_0yr
chr13:32830800:G_C GLIS3 5.059388 2.728527e-06 0.0005001401 0.8164077 0.001604374 588 0.01215268 adipose_0yr
chr13:33285413:G_C LOC103878374 -2.96894 0.00396829 0.08350173 -0.4805979 1 702 1 adipose_0yr
chr13:33493526:G_A SLC1A1 -4.222963 6.471042e-05 0.005200551 -0.5040872 0.05933945 917 0.2199946 adipose_0yr
chr13:33557248:T_G SPATA6L 3.515382 0.0007348199 0.02824077 0.9653951 0.4960034 675 1 adipose_0yr
chr13:33717954:G_C PLPP6 -3.226227 0.001834193 0.05200146 -0.4448445 1 630 1 adipose_0yr
chr13:33721598:G_A CDC37L1 -2.918656 0.004592018 0.09103162 -0.2975616 1 621 1 adipose_0yr
chr13:33752933:A_G AK3 -3.340481 0.001285302 0.04120461 -0.4233461 0.8290195 645 1 adipose_0yr
chr13:33789560:C_T RCL1 4.264115 5.575773e-05 0.004691851 1.038667 0.03925344 704 0.1601827 adipose_0yr
chr13:33872003:G_A JAK2 3.109799 0.00261404 0.06449271 0.3892309 1 659 1 adipose_0yr
chr13:33993314:T_G LOC103878365 -2.462588 0.01599832 0.1846822 -0.5650103 1 853 1 adipose_0yr
chr13:34108685:G_A LOC103878368 -3.398407 0.001070115 0.03632479 -0.7425648 0.9417015 880 1 adipose_0yr
chr13:34358661:A_G LOC101005461 -2.834114 0.005847992 0.1057714 -0.3143835 1 766 1 adipose_0yr
chr13:34357253:T_C LOC103878362 -2.333173 0.02221709 0.2218188 -0.6265738 1 758 1 adipose_0yr
chr13:34358661:A_G PLGRKT 3.718883 0.0003752055 0.01760526 0.7105509 0.2731496 728 0.6886968 adipose_0yr
chr13:34455849:A_G CD274 -1.944682 0.0554179 0.351341 -0.1856303 1 611 1 adipose_0yr
chr13:34589065:A_G PDCD1LG2 4.93188 4.499533e-06 0.0007451943 0.4981292 0.002663723 592 0.01839799 adipose_0yr
chr13:34670256:T_G RIC1 -2.775056 0.00690496 0.1166727 -0.3500069 1 676 1 adipose_0yr
chr13:34746357:G_A ERMP1 -3.995619 0.0001452139 0.009373016 -0.5366923 0.1105078 761 0.3534189 adipose_0yr
chr13:34882060:A_G MLANA -2.276764 0.02554161 0.2381422 -0.6870001 1 549 1 adipose_0yr
chr13:34995028:T_C KIAA2026 5.423902 6.337468e-07 0.0001513374 0.5035731 0.0002965935 468 0.002993677 adipose_0yr
chr13:35113967:G_A RANBP6 3.578484 0.000598028 0.02449801 0.7395702 0.4156294 695 0.93702 adipose_0yr
chr13:35179562:C_G IL33 2.755683 0.007288087 0.1204731 0.6497094 1 397 1 adipose_0yr
chr13:35370658:C_G UHRF2 2.899319 0.004855086 0.09443733 0.1988021 1 432 1 adipose_0yr
chr13:35628437:T_C GLDC -3.167917 0.002192569 0.05816164 -0.6173186 1 619 1 adipose_0yr
chr13:35867914:A_C KDM4C 3.303755 0.001442165 0.04456562 0.6405107 1 997 1 adipose_0yr
chr13:35833979:T_A LOC101024878 3.033659 0.003280782 0.07441667 0.5887907 1 1019 1 adipose_0yr
chr13:35984943:G_A LOC101025247 2.189899 0.03151992 0.2648383 0.3591433 1 977 1 adipose_0yr
chr13:36411565:A_G LOC101023829 -3.514372 0.0007372338 0.02831904 -1.087588 0.6340211 860 1 adipose_0yr
chr13:36354731:A_G LOC101023472 -3.029307 0.003323305 0.07503982 -0.5131897 1 759 1 adipose_0yr
chr13:36847394:C_T DMAC1 -10.79336 3.857922e-17 1.125838e-12 -1.093226 3.263802e-14 846 6.207041e-12 adipose_0yr
chr13:37458785:A_C PTPRD -4.208629 6.814282e-05 0.005394008 -0.6657878 0.06718882 986 0.2419049 adipose_0yr
chr13:37914453:G_A LOC108582249 4.525788 2.125367e-05 0.002348591 0.7701977 0.01321978 622 0.06840669 adipose_0yr
chr13:39880900:T_G LOC101020407 -4.314026 4.649661e-05 0.004212718 -1.127612 0.04561317 981 0.1797943 adipose_0yr
chr13:40264188:G_A LOC103878335 -4.162093 8.053921e-05 0.006124724 -0.6953273 0.05943793 738 0.2201897 adipose_0yr
chr13:40511970:A_G LOC101019713 -2.460475 0.01608583 0.1852461 -0.4174277 1 740 1 adipose_0yr
chr13:41943832:A_G LURAP1L 4.063554 0.0001143511 0.007911012 0.5986429 0.0722699 632 0.2563337 adipose_0yr
chr13:42236099:T_C MPDZ -5.161053 1.823784e-06 0.0003616106 -0.5421516 0.001304005 715 0.01022758 adipose_0yr
chr13:42712244:A_G LOC110741423 -3.389168 0.001101995 0.03709727 -1.129323 0.8231903 747 1 adipose_0yr
chr13:42723932:C_A LOC110741422 -2.429109 0.01743632 0.1934211 -0.6893762 1 741 1 adipose_0yr
chr13:43283749:C_T NFIB -2.479699 0.01530519 0.180987 -0.4072185 1 457 1 adipose_0yr
chr13:43526787:A_G LOC110741420 -3.213662 0.001906434 0.05332431 -0.6398386 0.896024 470 1 adipose_0yr
chr13:43787351:A_G ZDHHC21 4.472724 2.5907e-05 0.00271256 0.5451985 0.01759086 679 0.08593214 adipose_0yr
chr13:43788836:A_G LOC101013039 -2.671396 0.009191544 0.1376048 -0.8696217 1 756 1 adipose_0yr
chr13:43888433:G_A CER1 -3.465182 0.0008642808 0.03132109 -0.6832436 0.6179608 715 1 adipose_0yr
chr13:43835903:T_G FREM1 4.084906 0.0001060294 0.007526856 0.886138 0.08121849 766 0.2797283 adipose_0yr
chr13:44231831:A_G LOC101011970 2.983038 0.003808049 0.0812569 0.7404048 1 1083 1 adipose_0yr
chr13:44592106:G_A LOC116270094 3.993498 0.000146296 0.009433039 0.7359136 0.1934033 1322 0.5341323 adipose_0yr
chr13:44628794:A_G SNAPC3 -3.698383 0.0004019015 0.01853789 -0.522203 0.4501296 1120 0.9939177 adipose_0yr
chr13:44752678:C_A CCDC171 -3.952155 0.0001689973 0.01039811 -0.8312561 0.1828551 1082 0.5120688 adipose_0yr
chr13:44585426:T_A PSIP1 -4.782661 8.019501e-06 0.001167741 -0.503326 0.008645022 1078 0.04845842 adipose_0yr
chr13:45578253:G_A BNC2 -2.832361 0.0058771 0.1061204 -0.2920392 1 936 1 adipose_0yr
chr13:46245906:C_T CNTLN 3.35508 0.001227524 0.03999066 0.6991188 0.9304632 758 1 adipose_0yr
chr13:46761110:C_T SH3GL2 -8.180857 4.198496e-12 9.056019e-09 -0.7090715 3.442767e-09 820 1.570752e-07 adipose_0yr
chr13:47050850:T_C ADAMTSL1 -2.864862 0.005358574 0.09993991 -0.8333577 1 803 1 adipose_0yr
chr13:47871330:A_G LOC101004055 3.192892 0.002031723 0.05564596 0.5214703 1 953 1 adipose_0yr
chr13:47979891:C_T SAXO1 -3.249735 0.001705864 0.04983132 -0.7718965 0.9979302 585 1 adipose_0yr
chr13:48119507:A_G RRAGA 2.614494 0.01072148 0.1495428 0.2825044 1 452 1 adipose_0yr
chr13:48186745:G_A HAUS6 2.922066 0.00454702 0.09055165 0.6262652 1 476 1 adipose_0yr
chr13:48156462:C_T LOC101000339 2.923906 0.004522903 0.09032741 0.5301455 1 530 1 adipose_0yr
chr13:49045548:G_A MLLT3 3.963325 0.000162551 0.01010885 0.5577423 0.0902158 555 0.3021034 adipose_0yr
chr13:49284779:A_G FOCAD 6.393726 1.093879e-08 6.350802e-06 0.8706639 6.530457e-06 597 0.000116062 adipose_0yr
chr13:49665198:A_G HACD4 -3.498414 0.0007763733 0.02932492 -0.2724597 0.5582124 719 1 adipose_0yr
chr13:49751722:T_G KLHL9 -3.414741 0.001015872 0.03490988 -0.3372477 0.9975861 982 1 adipose_0yr
chr13:49896214:A_G LOC110741506 -3.908028 0.0001969409 0.01151003 -0.8339665 0.2073788 1053 0.5616654 adipose_0yr
chr13:49939967:C_A LOC101020656 3.032804 0.003289099 0.07448951 0.8729364 1 950 1 adipose_0yr
chr13:49994335:A_G IFNE 3.259762 0.001653729 0.04880541 0.8242096 1 986 1 adipose_0yr
chr13:50143078:C_T LOC103878294 -3.939213 0.0001767724 0.01070262 -0.8250705 0.139827 791 0.4205098 adipose_0yr
chr13:50287684:T_A LOC103878293 2.801841 0.006405599 0.1119037 0.5636091 1 652 1 adipose_0yr
chr13:50300688:T_A MTAP 4.301934 4.859347e-05 0.004301809 1.627604 0.03182872 655 0.1364656 adipose_0yr
chr13:50456885:A_G LOC101017208 -2.848217 0.005618638 0.1031447 -0.6748441 1 649 1 adipose_0yr
chr13:50544333:G_T LOC101015078 2.84266 0.005708001 0.1042235 0.5446456 1 604 1 adipose_0yr
chr13:50579858:C_G CDKN2B -3.656927 0.0004615105 0.02032081 -0.6203581 0.2635225 571 0.6698967 adipose_0yr
chr13:50578007:A_G LOC101013172 -2.485506 0.01507614 0.1799469 -0.584265 1 543 1 adipose_0yr
chr13:50620389:A_G LOC101012801 4.507753 2.273607e-05 0.002472389 0.8493034 0.01086784 478 0.05842416 adipose_0yr
chr13:50969927:T_C DMRTA1 -4.412329 3.240739e-05 0.003216765 -0.4475968 0.02472684 763 0.111859 adipose_0yr
chr13:52121006:G_A ELAVL2 3.227445 0.001827326 0.05184232 0.9344796 0.931936 510 1 adipose_0yr
chr13:54180969:A_T TUSC1 3.487209 0.0008050236 0.02988098 0.4446131 0.4540333 564 0.9998936 adipose_0yr
chr13:55335762:C_G CAAP1 4.449509 2.824033e-05 0.002873547 0.516705 0.02109552 747 0.09878177 adipose_0yr
chr13:55450642:T_C PLAA 3.131183 0.002450877 0.06194617 0.4027075 1 748 1 adipose_0yr
chr13:55505395:G_A IFT74 7.288703 2.212995e-10 2.498003e-07 0.8806348 1.606634e-07 726 4.668718e-06 adipose_0yr
chr13:55623450:G_A TEK -3.419489 0.001000599 0.03457785 -0.3586256 0.8475075 847 1 adipose_0yr
chr13:55736398:A_G LOC116270027 -3.364105 0.001193039 0.03920305 -0.7504473 1 1073 1 adipose_0yr
chr13:55798319:G_A LOC116270028 7.355805 1.645493e-10 1.950617e-07 0.8837152 1.839661e-07 1118 5.266202e-06 adipose_0yr
chr13:55843610:C_T LOC110741402 4.199535 7.041084e-05 0.005528368 0.5935076 0.07724069 1097 0.2698998 adipose_0yr
chr13:55714470:A_T LOC103878272 4.711151 1.054697e-05 0.001433506 0.815132 0.01152784 1093 0.06121834 adipose_0yr
chr13:55827926:C_T EQTN -4.084348 0.000106239 0.007534995 -0.7181081 0.1099574 1035 0.3519517 adipose_0yr
chr13:55739462:T_C MOB3B -3.930577 0.00018215 0.0109097 -0.5528818 0.1887074 1036 0.5244057 adipose_0yr
chr13:56028645:T_G LOC116270098 -4.713428 1.045569e-05 0.001428144 -0.7694226 0.006712554 642 0.03939344 adipose_0yr
chr13:56020901:C_T C9orf72 -3.497994 0.0007774301 0.02935533 -0.5712454 0.5224331 672 1 adipose_0yr
chr13:60778557:C_T ACO1 5.612973 2.925276e-07 8.646035e-05 0.4308312 0.0002114975 723 0.002266989 adipose_0yr
chr13:60813991:T_C LOC116270032 2.41752 0.01796034 0.196653 0.3881441 1 673 1 adipose_0yr
chr13:60722496:G_A DDX58 3.230918 0.001807879 0.05164057 0.4102634 1 649 1 adipose_0yr
chr13:60961719:C_T TOPORS 2.368875 0.02031671 0.2105521 0.412242 1 476 1 adipose_0yr
chr13:60813991:T_C SMIM27 4.868987 5.746285e-06 0.0009061495 0.8821673 0.002631799 458 0.01822993 adipose_0yr
chr13:60944092:C_T NDUFB6 -3.036926 0.003249197 0.07400793 -0.3116664 1 441 1 adipose_0yr
chr13:60884482:A_T TAF1L -2.552353 0.01265285 0.1636369 -0.5122711 1 530 1 adipose_0yr
chr13:61075177:G_A TMEM215 -3.451372 0.0009035113 0.03225287 -0.5950623 0.8583357 950 1 adipose_0yr
chr13:61308178:C_T APTX 4.383867 3.599365e-05 0.00346931 0.5906929 0.02703123 751 0.1198756 adipose_0yr
chr13:61463339:C_T LOC101024289 -2.522719 0.01368014 0.1702625 -0.6195468 1 703 1 adipose_0yr
chr13:61351999:G_A DNAJA1 2.728111 0.007866924 0.1258542 0.2215461 1 707 1 adipose_0yr
chr13:61397678:T_C SMU1 2.416527 0.01800589 0.1968785 0.2499411 1 658 1 adipose_0yr
chr13:61381826:T_A B4GALT1 -3.067425 0.002967673 0.07002711 -0.6089751 1 607 1 adipose_0yr
chr13:61559520:C_T LOC116270034 -2.255713 0.02689045 0.2444157 -0.631483 1 600 1 adipose_0yr
chr13:61476231:C_T LOC103878246 -4.327232 4.430663e-05 0.004067098 -1.510674 0.02596368 586 0.1160601 adipose_0yr
chr13:61587854:C_T LOC101021934 -2.210934 0.02996965 0.2579037 -0.484181 1 537 1 adipose_0yr
chr13:61619685:T_C BAG1 4.183447 7.460259e-05 0.005769055 0.4748117 0.03610765 484 0.1496345 adipose_0yr
chr13:61586038:G_T CHMP5 2.730221 0.007821184 0.1255232 0.3010057 1 506 1 adipose_0yr
chr13:61730537:T_C NFX1 -3.243378 0.001739711 0.05027866 -0.3959257 0.8733352 502 1 adipose_0yr
chr13:61813864:C_T AQP7 3.18146 0.00210393 0.05671865 0.3277852 1 521 1 adipose_0yr
chr13:61854386:A_G LOC103878243 3.310745 0.001410991 0.0439489 0.7404298 0.778867 552 1 adipose_0yr
chr13:61771481:G_A AQP3 3.10542 0.002648678 0.0650337 0.3542581 1 600 1 adipose_0yr
chr13:61737131:G_C NOL6 3.096962 0.002716789 0.06622071 0.4958046 1 601 1 adipose_0yr
chr13:61775609:C_T UBE2R2 4.61161 1.539198e-05 0.00192731 1.084152 0.009127446 593 0.05067052 adipose_0yr
chr13:61966618:A_T UBAP2 3.151547 0.00230437 0.05997435 0.3790126 1 509 1 adipose_0yr
chr13:62126410:C_T LOC101015786 1.943935 0.05550954 0.3516284 0.511028 1 425 1 adipose_0yr
chr13:62215749:A_C DCAF12 -2.386441 0.01943585 0.2057779 -0.4225636 1 420 1 adipose_0yr
chr13:62129005:G_A LOC101019816 -2.768944 0.007023783 0.1175553 -0.5000329 1 441 1 adipose_0yr
chr13:62249185:G_A UBAP1 -2.97707 0.003875137 0.08228499 -0.4857508 1 410 1 adipose_0yr
chr13:62274584:C_T KIF24 -3.569969 0.0006149634 0.02494256 -0.7353143 0.303177 493 0.7423102 adipose_0yr
chr13:62325866:C_T NUDT2 4.645664 1.353086e-05 0.001737239 0.5760878 0.005249973 388 0.03231039 adipose_0yr
chr13:62327344:C_T LOC116270036 3.282347 0.001541728 0.04649465 1.199679 0.5503968 357 1 adipose_0yr
chr13:62353993:G_T MYORG 2.020721 0.04674064 0.3236105 0.3616603 1 346 1 adipose_0yr
chr13:62427989:A_C FAM219A 2.116181 0.03751905 0.2892631 0.2018867 1 319 1 adipose_0yr
chr13:62588258:T_C DNAI1 -3.881014 0.000216176 0.0122833 -0.6506997 0.05231459 242 0.1993481 adipose_0yr
chr13:62473780:G_C ENHO -2.358799 0.02083782 0.2136815 -0.5498402 1 302 1 adipose_0yr
chr13:62670476:A_G CNTFR 2.183527 0.0320031 0.2667073 0.2468344 1 332 1 adipose_0yr
chr13:62672127:C_T RPP25L 3.870105 0.0002244431 0.01252636 0.6390803 0.09763275 435 0.3203599 adipose_0yr
chr13:62753209:C_T DCTN3 -3.077947 0.002875922 0.06871113 -0.4377562 1 436 1 adipose_0yr
chr13:62670461:A_G ARID3C -4.145877 8.534895e-05 0.006411542 -0.6854037 0.03772423 442 0.1551221 adipose_0yr
chr13:62635256:C_T SIGMAR1 6.202008 2.481692e-08 1.208811e-05 0.7904093 1.116762e-05 450 0.0001826285 adipose_0yr
chr13:62677069:T_C GALT -4.774266 8.282461e-06 0.001185673 -0.4951328 0.00373539 451 0.02436311 adipose_0yr
chr13:62721709:C_T IL11RA 3.018555 0.003430549 0.07646087 0.3185853 1 458 1 adipose_0yr
chr13:62772438:T_C CCL27 3.125519 0.002493145 0.06261767 1.01255 1 480 1 adipose_0yr
chr13:62616061:C_T LOC101004755 -1.866856 0.06567936 0.3796726 -0.3249352 1 486 1 adipose_0yr
chr13:62616469:A_G LOC108582368 3.92471 0.0001858927 0.01106857 0.4909357 0.0912733 491 0.3044239 adipose_0yr
chr13:62656404:A_T CCL19 3.370569 0.001168905 0.0386711 0.4946415 0.5961415 510 1 adipose_0yr
chr13:62766743:C_A CCL21 3.02872 0.003329079 0.07513941 0.6295194 1 521 1 adipose_0yr
chr13:62930019:T_C FAM205C 4.222478 6.482384e-05 0.005207979 0.6242089 0.03338428 515 0.1408711 adipose_0yr
chr13:62993006:G_T PHF24 -2.505823 0.01429888 0.1748991 -1.023241 1 482 1 adipose_0yr
chr13:63106099:A_C DNAJB5 -4.118757 9.401693e-05 0.006883417 -0.5460708 0.04249565 452 0.1707219 adipose_0yr
chr13:63147908:C_A C13H9orf131 -2.851703 0.005563224 0.1024321 -0.3429262 1 404 1 adipose_0yr
chr13:63102323:T_G VCP -2.408509 0.01837751 0.1991748 -0.3525651 1 412 1 adipose_0yr
chr13:63184611:T_A FANCG 3.490194 0.0007972945 0.02964288 0.465247 0.3332691 418 0.7966935 adipose_0yr
chr13:63030644:G_T PIGO 2.57339 0.01196643 0.1588572 0.4421819 1 426 1 adipose_0yr
chr13:63174704:C_T STOML2 -2.942104 0.004290684 0.08735306 -0.4117133 1 457 1 adipose_0yr
chr13:63146807:A_C FAM214B 2.453064 0.01639617 0.1870789 0.5367117 1 456 1 adipose_0yr
chr13:63179156:T_C UNC13B 3.632709 0.0005001311 0.021536 0.2927506 0.2280598 456 0.6024717 adipose_0yr
chr13:63315227:A_C LOC101001603 3.222572 0.001854938 0.05244439 0.3997729 1 591 1 adipose_0yr
chr13:63481708:C_T RUSC2 -3.42371 0.0009872032 0.03423586 -0.3467647 0.5311153 538 1 adipose_0yr
chr13:63542947:G_A FAM166B 5.660818 2.401712e-07 7.269649e-05 0.6806834 0.0001251292 521 0.001438349 adipose_0yr
chr13:63663708:A_T TESK1 4.545135 1.976778e-05 0.002237473 0.4306606 0.01089204 551 0.05853788 adipose_0yr
chr13:63673795:A_G CD72 2.995321 0.003673341 0.07947408 0.3231387 1 547 1 adipose_0yr
chr13:63717664:A_G SIT1 -2.301972 0.02400523 0.2306771 -0.2576144 1 531 1 adipose_0yr
chr13:63614124:A_G ARHGEF39 -4.389609 3.524062e-05 0.003418312 -0.8885425 0.01846608 524 0.08923184 adipose_0yr
chr13:63701565:G_A CCDC107 -2.959754 0.004076033 0.0847214 -0.5978711 1 525 1 adipose_0yr
chr13:63781966:G_T CA9 -4.230426 6.299007e-05 0.005113631 -0.7633163 0.03281783 521 0.139092 adipose_0yr
chr13:63744634:G_A TPM2 4.013508 0.0001363892 0.008967688 0.8545593 0.07024042 515 0.2503776 adipose_0yr
chr13:63718706:C_T TLN1 3.973664 0.0001567953 0.0099347 0.4864255 0.07714329 492 0.2696576 adipose_0yr
chr13:63785142:C_T CREB3 -9.313916 2.658416e-14 1.085471e-10 -1.053574 1.161728e-11 437 1.067678e-09 adipose_0yr
chr13:63701565:G_A GBA2 -3.86501 0.0002284066 0.01269686 -0.694324 0.09867165 432 0.3228215 adipose_0yr
chr13:63823227:A_G RGP1 -3.916943 0.0001909604 0.01125448 -0.3077452 0.08115816 425 0.279671 adipose_0yr
chr13:63848214:T_C NPR2 2.959896 0.00407435 0.08470565 0.6230154 1 383 1 adipose_0yr
chr13:63871284:A_C SPAG8 -3.873118 0.00022213 0.01242942 -0.6903041 0.09351675 421 0.310183 adipose_0yr
chr13:63762432:A_T HINT2 -6.751453 2.331586e-09 1.765963e-06 -0.8795157 9.86261e-07 423 2.276935e-05 adipose_0yr
chr13:63773597:T_G TMEM8B 3.269019 0.00160693 0.04771665 0.5848336 0.6813384 424 1 adipose_0yr
chr13:63927339:A_G FAM221B -2.749206 0.007420447 0.1215392 -0.8779806 1 431 1 adipose_0yr
chr13:63915960:G_A HRCT1 -2.507092 0.01425154 0.1745799 -0.429294 1 548 1 adipose_0yr
chr13:63965360:A_G SPAAR 3.587631 0.0005803291 0.02397391 0.4981639 0.3197613 551 0.7711206 adipose_0yr
chr13:64045955:T_C RECK 4.143883 8.595898e-05 0.006445721 0.8618422 0.07504219 873 0.2640127 adipose_0yr
chr13:64319131:T_C GLIPR2 -2.890543 0.004979012 0.09558859 -0.3660978 1 776 1 adipose_0yr
chr13:64256144:T_C CCIN -3.445705 0.0009200893 0.03260993 -1.068997 0.7149094 777 1 adipose_0yr
chr13:64203228:C_T CLTA 3.066502 0.002975843 0.07015444 0.6188907 1 730 1 adipose_0yr
chr13:64286106:A_G LOC116270044 -5.185642 1.653611e-06 0.0003330061 -0.6533098 0.001289817 780 0.01015361 adipose_0yr
chr13:64262193:G_A GNE 3.334566 0.001309432 0.04179857 0.2067 1 791 1 adipose_0yr
chr13:64458418:C_T LOC116270045 -3.238062 0.001768495 0.05088698 -0.8183988 1 591 1 adipose_0yr
chr13:64424311:T_C RNF38 -8.38076 1.718791e-12 4.887149e-09 -0.8952951 9.573664e-10 557 5.065866e-08 adipose_0yr
chr13:64619304:A_G MELK -2.660753 0.009461663 0.1400344 -0.5407721 1 626 1 adipose_0yr
chr13:65116353:C_A LOC103878224 -3.754244 0.0003330833 0.01621703 -0.5443476 0.1881921 565 0.5231249 adipose_0yr
chr13:65116073:G_T ZCCHC7 3.047712 0.003146918 0.07263582 0.4738156 1 535 1 adipose_0yr
chr13:65360160:T_C LOC108582364 -2.715787 0.008138971 0.1284906 -0.9207832 1 368 1 adipose_0yr
chr13:65464257:G_A GRHPR 5.421189 6.407693e-07 0.0001529775 0.9707009 0.0002537446 396 0.002625497 adipose_0yr
chr13:65511868:G_A LOC101003229 -2.684925 0.008858327 0.1348235 -0.7119148 1 407 1 adipose_0yr
chr13:65571079:T_C ZBTB5 -2.833343 0.005860783 0.1059351 -0.5702416 1 418 1 adipose_0yr
chr13:65548760:T_C POLR1E 17.85457 2.810026e-29 2.700819e-23 1.124273 1.494934e-26 532 9.571562e-23 adipose_0yr
chr13:65571119:G_A FBXO10 2.960762 0.004064086 0.08465229 0.5193265 1 513 1 adipose_0yr
chr13:65560982:T_C TOMM5 2.979489 0.00384781 0.08189225 0.4073736 1 553 1 adipose_0yr
chr13:65736982:A_G FRMPD1 -3.990816 0.0001476751 0.009461233 -0.8340405 0.08845736 599 0.2975156 adipose_0yr
chr13:65866952:G_A TRMT10B -3.200146 0.001987119 0.05475531 -0.6644378 1 526 1 adipose_0yr
chr13:65738862:G_A EXOSC3 -2.146229 0.0349635 0.2788567 -0.5333704 1 517 1 adipose_0yr
chr13:65784613:G_A DCAF10 -3.696846 0.0004039737 0.01862222 -0.5062527 0.2096623 519 0.5668113 adipose_0yr
chr13:65999360:G_A SLC25A51 -2.888886 0.005002733 0.09567699 -0.3221835 1 597 1 adipose_0yr
chr13:65866952:G_A LOC100999400 2.611626 0.01080436 0.1501344 0.5789769 1 640 1 adipose_0yr
chr13:65890431:T_C SHB 2.916319 0.0046231 0.09143404 0.2721419 1 716 1 adipose_0yr
chr13:66073006:C_T LOC110741489 -2.314243 0.02328735 0.2272249 -0.4464901 1 789 1 adipose_0yr
chr13:66342476:G_C ALDH1B1 3.355285 0.001226731 0.0399714 0.3097576 1 1101 1 adipose_0yr
chr13:66390062:C_T IGFBPL1 -2.953986 0.004145066 0.0856298 -0.3990076 1 1092 1 adipose_0yr
chr13:66565407:G_A LOC103878219 3.16892 0.00218589 0.05801952 0.7112878 1 1015 1 adipose_0yr
chr13:66609060:G_A CCDC180 -4.992759 3.546138e-06 0.0006161814 -0.6621858 0.003524861 994 0.02320272 adipose_0yr
chr13:66562298:C_T TDRD7 2.728778 0.007852429 0.125699 0.465344 1 827 1 adipose_0yr
chr13:66781899:T_A TMOD1 3.615774 0.00052894 0.02247803 0.3940146 0.3649686 690 0.8519039 adipose_0yr
chr13:66833472:A_G TSTD2 -2.784108 0.006732336 0.1147407 -0.4992349 1 617 1 adipose_0yr
chr13:66928550:T_C LOC110741389 -4.079864 0.00010794 0.007575233 -0.9179772 0.06670694 618 0.2407114 adipose_0yr
chr13:66892796:G_A NCBP1 2.110247 0.03804245 0.2915144 0.2800967 1 623 1 adipose_0yr
chr13:66992679:A_G XPA -4.28618 5.146269e-05 0.004519756 -0.5387868 0.03252442 632 0.1382871 adipose_0yr
chr13:67063595:T_C LOC116270048 3.675002 0.0004345541 0.01951157 0.425437 0.2424812 558 0.6305449 adipose_0yr
chr13:67065309:A_G TRMO -3.638717 0.0004902732 0.02119181 -0.7776354 0.2328798 475 0.6120064 adipose_0yr
chr13:67140298:G_A HEMGN 4.091981 0.0001034026 0.00739115 0.8827113 0.04632435 448 0.1818512 adipose_0yr
chr13:67290474:T_C ANP32B -2.733259 0.00775576 0.124788 -0.3061858 1 607 1 adipose_0yr
chr13:67322292:G_A NANS -3.522061 0.000719048 0.02779322 -0.2731654 0.4393383 611 0.9775062 adipose_0yr
chr13:67385503:A_T TRIM14 2.903832 0.004792483 0.09361831 0.3085813 1 657 1 adipose_0yr
chr13:67339598:A_G CORO2A -4.285098 5.166566e-05 0.004535739 -0.8284934 0.04128086 799 0.1667205 adipose_0yr
chr13:67458476:C_T TBC1D2 2.779143 0.006826524 0.1158369 0.3415181 1 770 1 adipose_0yr
chr13:67434412:T_C GABBR2 3.542971 0.0006717178 0.0264774 0.852748 0.5864097 873 1 adipose_0yr
chr13:67935199:T_C ANKS6 -4.829988 6.682443e-06 0.001017899 -0.6860326 0.00527913 790 0.032444 adipose_0yr
chr13:68025386:C_A GALNT12 -4.565405 1.831921e-05 0.002110101 -0.3836396 0.0157362 859 0.07840752 adipose_0yr
chr13:68144659:G_T COL15A1 2.563914 0.01227135 0.1609584 0.5177579 1 803 1 adipose_0yr
chr13:68292925:G_A TGFBR1 -2.552521 0.01264724 0.1635793 -0.6287213 1 600 1 adipose_0yr
chr13:68367266:C_T ALG2 -2.843133 0.005700353 0.1041275 -0.3890313 1 498 1 adipose_0yr
chr13:68405634:G_A SEC61B -2.775162 0.006902909 0.1166727 -0.2121438 1 497 1 adipose_0yr
chr13:68561591:T_C LOC110741388 3.250803 0.001700238 0.04971224 0.8156154 0.5661793 333 1 adipose_0yr
chr13:69016546:G_A NR4A3 2.024147 0.04637873 0.3226836 0.4395789 1 486 1 adipose_0yr
chr13:69221760:G_A STX17 3.843139 0.0002461949 0.01335205 0.5406711 0.1058638 430 0.3409511 adipose_0yr
chr13:69182230:A_G ERP44 -2.377591 0.01987525 0.2081587 -0.3822139 1 507 1 adipose_0yr
chr13:69309965:C_T LOC110741495 2.366487 0.02043917 0.2113122 0.7522122 1 500 1 adipose_0yr
chr13:69330958:C_T INVS 5.171668 1.748311e-06 0.0003495334 1.216372 0.001134654 649 0.009119008 adipose_0yr
chr13:69507815:G_A TEX10 -2.557346 0.01248681 0.1625084 -0.6106237 1 762 1 adipose_0yr
chr13:69639671:T_C LOC116270050 -3.215458 0.001895947 0.05310133 -0.4875868 1 795 1 adipose_0yr
chr13:69696280:G_C MSANTD3 -4.841905 6.381639e-06 0.0009791084 -0.7416357 0.004786229 750 0.02985836 adipose_0yr
chr13:69735700:G_A TMEFF1 -2.677686 0.009035226 0.136388 -0.4707736 1 690 1 adipose_0yr
chr13:69883478:A_G CAVIN4 3.60323 0.0005512866 0.0231383 0.6527736 0.4465421 810 0.9886101 adipose_0yr
chr13:70349924:C_T PLPPR1 -4.137155 8.80488e-05 0.00654891 -0.5824438 0.0921871 1047 0.3066289 adipose_0yr
chr13:70622176:G_A BAAT -3.177776 0.002127705 0.05706956 -0.557998 1 1000 1 adipose_0yr
chr13:70631244:G_C MRPL50 5.774485 1.499687e-07 4.909262e-05 0.7458463 0.0001516184 1011 0.001692206 adipose_0yr
chr13:70568284:G_A ZNF189 -3.089881 0.002775067 0.06714222 -0.6503629 1 1015 1 adipose_0yr
chr13:70672800:G_C ALDOB 3.092542 0.002753038 0.06677858 0.6226491 1 1126 1 adipose_0yr
chr13:70785481:C_T LOC116270051 2.947342 0.004225918 0.08657988 0.5499844 1 936 1 adipose_0yr
chr13:70803236:C_T PGAP4 6.990275 8.220439e-10 7.941929e-07 1.377799 7.406616e-07 901 1.782785e-05 adipose_0yr
chr13:70735418:C_T RNF20 -2.513257 0.01402359 0.1729856 -0.4042106 1 862 1 adipose_0yr
chr13:70735911:T_C LOC110741379 -3.590614 0.0005746652 0.02383685 -1.117165 0.5137507 894 1 adipose_0yr
chr13:70845258:G_C GRIN3A -4.265228 5.553306e-05 0.004691851 -0.6366054 0.04964656 894 0.191593 adipose_0yr
chr13:73299097:A_T SMC2 -3.494146 0.0007871703 0.02937655 -0.582511 0.7045174 895 1 adipose_0yr
chr13:74064018:G_A LOC100997415 -2.516448 0.0139069 0.1721197 -0.3296857 1 989 1 adipose_0yr
chr13:74065899:A_G NIPSNAP3B 2.595385 0.01128487 0.154012 0.7967967 1 973 1 adipose_0yr
chr13:74075767:T_C LOC103878178 3.168342 0.002189737 0.05809738 0.632734 1 977 1 adipose_0yr
chr13:73996598:C_T ABCA1 -2.362227 0.02065923 0.2125949 -0.4251863 1 974 1 adipose_0yr
chr13:74558264:T_C SLC44A1 4.998501 3.467158e-06 0.0006049914 0.5932545 0.003699457 1067 0.02418624 adipose_0yr
chr13:74769625:A_G FSD1L -3.607754 0.0005431256 0.02291012 -0.5137031 0.4730624 871 1 adipose_0yr
chr13:74744531:A_G FKTN 3.800714 0.0002845462 0.01470842 0.4752927 0.2034506 715 0.554545 adipose_0yr
chr13:74785304:T_G LOC101025445 2.300033 0.02412046 0.2311509 0.3447272 1 724 1 adipose_0yr
chr13:74972680:G_A TAL2 2.37968 0.01977078 0.2074488 0.3342423 1 696 1 adipose_0yr
chr13:74972680:G_A TMEM38B 4.315003 4.633103e-05 0.004212718 0.4843937 0.02900323 626 0.1269952 adipose_0yr
chr13:76090527:G_C LOC103878168 -2.813587 0.006197249 0.1095404 -0.614787 1 590 1 adipose_0yr
chr13:76070472:A_G ZNF462 -2.835852 0.005819282 0.1054405 -0.8212972 1 589 1 adipose_0yr
chr13:76467072:G_A RAD23B 3.401553 0.001059462 0.03604456 0.2781531 0.8793534 830 1 adipose_0yr
chr13:76759360:A_T KLF4 3.564355 0.0006263776 0.02526293 0.6212834 0.5631135 899 1 adipose_0yr
chr13:78111550:A_C ACTL7B 5.808428 1.302121e-07 4.376594e-05 0.9843962 0.000139978 1075 0.001580657 adipose_0yr
chr13:78153198:T_C LOC116270055 6.887298 1.289789e-09 1.171918e-06 0.6238823 1.398131e-06 1084 3.097497e-05 adipose_0yr
chr13:78171842:A_G ELP1 6.032834 5.081911e-08 2.145309e-05 0.6323217 5.483382e-05 1079 0.0007102144 adipose_0yr
chr13:78171602:C_T ABITRAM -4.776934 8.197986e-06 0.001177658 -0.7007618 0.007058466 861 0.04099759 adipose_0yr
chr13:78208046:G_T CTNNAL1 4.785259 7.939777e-06 0.001158513 0.8395206 0.006732931 848 0.03947684 adipose_0yr
chr13:78357997:C_A TMEM245 3.188431 0.002059621 0.05600956 0.3783842 1 745 1 adipose_0yr
chr13:78330153:G_A FRRS1L 1.749889 0.08407024 0.4269267 0.4602399 1 745 1 adipose_0yr
chr13:78391900:T_C EPB41L4B -2.018647 0.04696093 0.324242 -0.8398448 1 730 1 adipose_0yr
chr13:78709991:T_C PTPN3 -3.42875 0.0009714289 0.03381004 -0.4540238 0.7033146 724 1 adipose_0yr
chr13:78930977:G_C PALM2AKAP2 2.669266 0.009245026 0.1380119 0.4522473 1 588 1 adipose_0yr
chr13:79069979:G_A LOC101000511 -3.45047 0.0009061287 0.0323242 -0.4142025 0.5762979 636 1 adipose_0yr
chr13:79467256:G_A C13H9orf152 3.832987 0.0002548952 0.01366629 1.07891 0.2215039 869 0.5901277 adipose_0yr
chr13:79417710:C_T TXN -2.779206 0.006825326 0.1158301 -0.4433549 1 888 1 adipose_0yr
chr13:79665883:A_T SVEP1 -2.450138 0.01652016 0.1877891 -0.3801077 1 980 1 adipose_0yr
chr13:79572776:T_A LOC116270217 3.201375 0.00197965 0.05467218 1.087331 1 972 1 adipose_0yr
chr13:79942663:A_G MUSK -3.195825 0.002013578 0.05525729 -0.675122 1 1056 1 adipose_0yr
chr13:80227663:A_G LPAR1 -1.905345 0.06042061 0.364954 -0.7274625 1 818 1 adipose_0yr
chr13:80556683:C_T ECPAS -3.813331 0.000272582 0.01436335 -0.2804295 0.2098881 770 0.5671822 adipose_0yr
chr13:80932801:A_G LOC101004980 -5.251622 1.270171e-06 0.0002710257 -0.6543115 0.001083455 853 0.008795863 adipose_0yr
chr13:80948190:G_C LOC101007270 -4.466117 2.655137e-05 0.002737649 -0.4498358 0.03133061 1180 0.1347813 adipose_0yr
chr13:81038384:C_T DNAJC25 7.35647 1.640667e-10 1.949555e-07 1.050132 2.101695e-07 1281 5.901952e-06 adipose_0yr
chr13:81020971:C_T GNG10 -3.819122 0.0002672526 0.0141273 -0.820889 0.3324623 1244 0.7951607 adipose_0yr
chr13:81279484:C_G UGCG -4.981837 3.701275e-06 0.0006372416 -0.5494942 0.00444153 1200 0.02809409 adipose_0yr
chr13:81297465:G_A SUSD1 3.995834 0.0001451046 0.00936657 0.6362451 0.1603406 1105 0.4660043 adipose_0yr
chr13:81486877:G_T PTBP3 -2.875107 0.005204067 0.09799776 -0.2272738 1 1015 1 adipose_0yr
chr13:81774348:A_G HSDL2 3.213681 0.001906327 0.05332281 0.2661011 1 1194 1 adipose_0yr
chr13:81860232:G_A LOC100999647 3.392179 0.001091508 0.03688976 1.24608 1 956 1 adipose_0yr
chr13:82154369:C_T INIP 3.581885 0.0005913893 0.02429125 0.8514939 0.3713925 628 0.8631266 adipose_0yr
chr13:82169498:G_T SNX30 -4.006845 0.000139614 0.009092596 -0.8695129 0.117555 842 0.369739 adipose_0yr
chr13:82333927:T_C SLC46A2 -3.063939 0.002998662 0.07052115 -0.3888464 1 1079 1 adipose_0yr
chr13:82480415:G_A ZNF883 4.599785 1.609461e-05 0.001999655 0.7689342 0.01971589 1225 0.09392433 adipose_0yr
chr13:82546758:C_T ZFP37 3.402992 0.00105462 0.0359328 0.7243903 1 1186 1 adipose_0yr
chr13:82518030:G_C LOC100997652 6.281545 1.76815e-08 9.238372e-06 1.124986 1.904297e-05 1077 0.0002857636 adipose_0yr
chr13:82504714:T_C SLC31A2 -2.586739 0.01154847 0.1560629 -0.2636805 1 976 1 adipose_0yr
chr13:82625119:T_C FKBP15 -4.061418 0.0001152175 0.00795874 -0.4643667 0.1074979 933 0.3454031 adipose_0yr
chr13:82712593:G_A SLC31A1 3.150717 0.00231018 0.05997435 0.3377025 1 769 1 adipose_0yr
chr13:82628673:G_A CDC26 3.013738 0.003479628 0.07676496 0.502511 1 676 1 adipose_0yr
chr13:82718016:G_A PRPF4 3.523458 0.0007157889 0.02772198 1.0286 0.4802943 671 1 adipose_0yr
chr13:82694120:C_G RNF183 -2.914253 0.004650742 0.09184526 -0.3566438 1 701 1 adipose_0yr
chr13:82635457:G_T WDR31 -2.162154 0.03367158 0.2736529 -0.5041616 1 777 1 adipose_0yr
chr13:82735621:A_G BSPRY -3.359632 0.001210017 0.03957271 -0.7497412 1 939 1 adipose_0yr
chr13:82714939:C_T HDHD3 -2.962598 0.004042386 0.08435651 -0.5519556 1 1081 1 adipose_0yr
chr13:82726155:G_A ALAD -8.326861 2.186941e-12 4.887149e-09 -0.6784432 2.375018e-09 1086 1.146215e-07 adipose_0yr
chr13:82826764:G_A C13H9orf43 -6.691524 3.025012e-09 2.192427e-06 -1.173261 3.303314e-06 1092 6.409096e-05 adipose_0yr
chr13:82824182:C_T POLE3 -6.265747 1.891497e-08 9.649116e-06 -0.8010457 2.08443e-05 1102 0.0003082196 adipose_0yr
chr13:82869690:G_C RGS3 2.900423 0.0048397 0.0942499 0.5298882 1 1071 1 adipose_0yr
chr13:83263906:C_T ZNF618 4.057879 0.0001166667 0.008041495 0.6934884 0.1297334 1112 0.3985192 adipose_0yr
chr13:83474029:C_T AMBP 2.19791 0.03092145 0.2621609 0.2977756 1 1093 1 adipose_0yr
chr13:83491289:G_C KIF12 4.749307 9.114862e-06 0.001278803 0.5231519 0.01031802 1132 0.0560964 adipose_0yr
chr13:83544776:G_A COL27A1 -3.610091 0.0005389546 0.02276612 -0.4090476 0.6241094 1158 1 adipose_0yr
chr13:83645049:T_G LOC116270059 -3.653082 0.0004674475 0.0205432 -0.4006075 0.5787 1238 1 adipose_0yr
chr13:83800127:G_A ORM1 -3.066139 0.002979071 0.07018853 -0.45045 1 1287 1 adipose_0yr
chr13:83740759:T_C AKNA -3.410042 0.001031204 0.03532667 -0.2234604 1 1316 1 adipose_0yr
chr13:83852767:A_G WHRN 5.271934 1.17077e-06 0.0002551381 0.5230206 0.001559465 1332 0.01188659 adipose_0yr
chr13:84056475:G_T ATP6V1G1 -4.319563 4.556594e-05 0.004167274 -0.32751 0.05148951 1130 0.1968964 adipose_0yr
chr13:83970529:G_A TMEM268 -3.997002 0.0001445127 0.009332 -0.6415346 0.1640219 1135 0.4735373 adipose_0yr
chr13:84174083:T_A TNFSF15 3.648873 0.0004740284 0.02073415 0.9461186 0.4432166 935 0.983122 adipose_0yr
chr13:84276825:T_A TNFSF8 2.21186 0.029903 0.2576251 0.3404662 1 952 1 adipose_0yr
chr13:84316008:C_G LOC116270061 -3.578042 0.0005988964 0.02452554 -0.5838021 0.5713472 954 1 adipose_0yr
chr13:84406016:T_A TNC -4.368076 3.814601e-05 0.003619803 -0.5493484 0.03917596 1027 0.1599345 adipose_0yr
chr13:84493623:A_G LOC103878131 3.303103 0.001445107 0.04463005 0.4827749 1 860 1 adipose_0yr
chr13:85493462:C_T PAPPA 2.682981 0.008905522 0.1352071 0.3213783 1 573 1 adipose_0yr
chr13:85734257:A_G LOC101011043 3.386854 0.001110117 0.03729729 0.4624165 0.7537695 679 1 adipose_0yr
chr13:85751486:T_C LOC108582225 2.469498 0.01571509 0.1827863 0.642253 1 703 1 adipose_0yr
chr13:85773077:T_C ASTN2 -2.552946 0.01263304 0.1634365 -0.61508 1 698 1 adipose_0yr
chr13:86130313:A_G TRIM32 2.675948 0.00907818 0.1366603 0.2072716 1 822 1 adipose_0yr
chr13:87165971:G_A TLR4 5.029449 3.070144e-06 0.0005525507 0.513898 0.002007874 654 0.01461434 adipose_0yr
chr13:87195927:C_T LOC103878121 -5.220102 1.441023e-06 0.0003001868 -0.8244832 0.0007349215 510 0.006387499 adipose_0yr
chr13:87582789:T_C LOC101008703 -3.452269 0.000900913 0.03217573 -0.7847312 0.6387473 709 1 adipose_0yr
chr13:88825892:C_T BRINP1 3.23943 0.001761044 0.05073658 0.637357 1 810 1 adipose_0yr
chr13:89047957:A_G LOC101007047 2.772862 0.006947406 0.1170367 0.3165738 1 620 1 adipose_0yr
chr13:90079307:G_A CDK5RAP2 2.957101 0.004107647 0.08510395 0.8487602 1 1185 1 adipose_0yr
chr13:90267376:A_G MEGF9 3.603457 0.0005508743 0.02313175 0.8403793 0.6687614 1214 1 adipose_0yr
chr13:90504262:A_T FBXW2 2.537362 0.01316348 0.1667289 0.60644 1 916 1 adipose_0yr
chr13:90507435:C_T LOC101004054 7.906653 1.426663e-11 2.403297e-08 0.7476941 1.268303e-08 889 4.872314e-07 adipose_0yr
chr13:90492286:C_G PSMD5 9.163819 5.192775e-14 2.036481e-10 0.7650862 4.361931e-11 840 3.4479e-09 adipose_0yr
chr13:90539961:A_G LOC116270068 7.088198 5.350012e-10 5.351949e-07 1.002021 4.167659e-07 779 1.073088e-05 adipose_0yr
chr13:90630743:A_G PHF19 -3.768674 0.0003172242 0.01576841 -0.3973135 0.2410904 760 0.6278296 adipose_0yr
chr13:90553364:C_T TRAF1 -3.857491 0.0002343786 0.01289089 -0.4812875 0.2025031 864 0.5527468 adipose_0yr
chr13:90641554:A_C C5 -2.594632 0.0113076 0.1541645 -0.504851 1 869 1 adipose_0yr
chr13:90691216:G_A CNTRL 5.42764 6.241969e-07 0.0001494886 0.8171407 0.0004644025 744 0.004349216 adipose_0yr
chr13:90821755:G_T LOC101000573 2.719858 0.008048172 0.1277649 0.4711249 1 720 1 adipose_0yr
chr13:90947792:G_A RAB14 -2.426105 0.01757082 0.1942889 -0.352383 1 877 1 adipose_0yr
chr13:90999048:C_T GSN 3.213918 0.001904937 0.05329145 0.3185571 1 1176 1 adipose_0yr
chr13:91087849:C_T STOM 3.922878 0.0001870763 0.01112151 0.6622383 0.2499339 1336 0.6437884 adipose_0yr
chr13:91090806:A_G LOC101001960 -2.863941 0.005372675 0.1001539 -0.8636649 1 1504 1 adipose_0yr
chr13:91307679:T_G DAB2IP 4.479561 2.525615e-05 0.002680521 0.376464 0.03146917 1246 0.1353167 adipose_0yr
chr13:91548377:G_A TTLL11 2.708009 0.008315067 0.1297883 0.7194394 1 661 1 adipose_0yr
chr13:91767845:A_G NDUFA8 -3.609915 0.0005392679 0.02277354 -0.5122715 0.442739 821 0.982682 adipose_0yr
chr13:91791009:G_C LHX6 -5.198695 1.569697e-06 0.0003203464 -0.6222146 0.001061115 676 0.008643726 adipose_0yr
chr13:91825548:G_T RBM18 3.629083 0.0005061706 0.02174134 0.3640169 0.2900357 573 0.7189747 adipose_0yr
chr13:91978207:A_T MRRF -4.442697 2.89628e-05 0.002933248 -0.7580671 0.01616124 558 0.08017178 adipose_0yr
chr13:92004514:T_C PTGS1 -3.354914 0.001228167 0.04000635 -0.548625 0.6816326 555 1 adipose_0yr
chr13:92187587:C_T PDCL 3.840651 0.0002483002 0.01345079 0.7239149 0.1862252 750 0.5189342 adipose_0yr
chr13:92319036:T_C RC3H2 -3.01858 0.003430291 0.07645682 -0.3702935 1 805 1 adipose_0yr
chr13:92243522:T_C ZBTB6 3.968513 0.000159638 0.009983212 0.5815847 0.1096713 687 0.3513873 adipose_0yr
chr13:92221839:C_T ZBTB26 2.810491 0.006251553 0.1102587 0.7929838 1 670 1 adipose_0yr
chr13:92239705:A_G RABGAP1 2.886283 0.005040211 0.09597594 0.4975725 1 644 1 adipose_0yr
chr13:92492175:A_T GPR21 2.412192 0.018206 0.1979931 1.199926 1 431 1 adipose_0yr
chr13:92406125:T_G STRBP -2.369382 0.02029075 0.210451 -0.3158155 1 373 1 adipose_0yr
chr13:92665416:A_C CRB2 -3.383301 0.001122701 0.03761565 -0.1890603 1 1353 1 adipose_0yr
chr13:92781885:G_A DENND1A -2.915335 0.004636245 0.09163186 -0.3176734 1 1402 1 adipose_0yr
chr13:93464234:T_G LHX2 4.179554 7.565251e-05 0.005820848 1.069904 0.08230993 1088 0.2824239 adipose_0yr
chr13:93735570:C_G NEK6 -3.91476 0.0001924085 0.0112843 -0.3005173 0.2918837 1517 0.7222081 adipose_0yr
chr13:93774626:A_G PSMB7 -3.930882 0.0001819579 0.0109061 -0.2862511 0.2281752 1254 0.6026109 adipose_0yr
chr13:93817903:T_C LOC110741361 -4.675227 1.209407e-05 0.00159593 -0.429359 0.01249318 1033 0.06535103 adipose_0yr
chr13:93818650:A_T ADGRD2 -5.868505 1.013355e-07 3.551789e-05 -0.4993167 0.0001048823 1035 0.00123487 adipose_0yr
chr13:93855025:C_T NR6A1 -3.346997 0.001259205 0.04061581 -0.3030932 1 965 1 adipose_0yr
chr13:94195985:C_T OLFML2A -5.5486 3.810405e-07 0.0001090797 -0.3563492 0.0003353157 880 0.00331314 adipose_0yr
chr13:94191471:G_A WDR38 -4.668593 1.240299e-05 0.001620744 -0.5061768 0.0132836 1071 0.06855224 adipose_0yr
chr13:94186373:C_A RPL35 -5.374911 7.730037e-07 0.000180678 -0.507427 0.000837936 1084 0.007121715 adipose_0yr
chr13:94281159:G_A ARPC5L -4.569271 1.805487e-05 0.002101858 -0.5388109 0.01996869 1106 0.09479946 adipose_0yr
chr13:94328365:G_A GOLGA1 3.695023 0.0004064452 0.0187205 0.6901776 0.4361157 1073 0.971912 adipose_0yr
chr13:94391928:A_G LOC108584058 2.774066 0.006924088 0.1169043 0.4812397 1 977 1 adipose_0yr
chr13:94275678:A_G LOC116270072 5.675783 2.257765e-07 6.98306e-05 0.8431437 0.0002004895 888 0.002162381 adipose_0yr
chr13:94256766:G_T SCAI 2.722239 0.007995495 0.1271138 0.5099313 1 859 1 adipose_0yr
chr13:94616112:C_T PPP6C -3.570972 0.0006129463 0.02487435 -0.3242327 0.695081 1134 1 adipose_0yr
chr13:94604145:C_T RABEPK 4.956226 4.09148e-06 0.0006940651 0.6990535 0.004471987 1093 0.02821877 adipose_0yr
chr13:94611636:G_A HSPA5 3.367493 0.001180331 0.03893278 0.4632371 1 1049 1 adipose_0yr
chr13:94658061:C_T GAPVD1 -4.944371 4.285449e-06 0.0007182506 -0.5293166 0.003608348 842 0.02368734 adipose_0yr
chr13:94944689:C_A MAPKAP1 -3.593162 0.0005698703 0.02369477 -0.3200641 0.5898158 1035 1 adipose_0yr
chr13:95170668:A_G PBX3 -3.725862 0.0003665093 0.01727893 -0.7738723 0.2833117 773 0.706965 adipose_0yr
chr13:95531254:A_G LOC101017804 3.740303 0.0003491214 0.01678553 0.4286499 0.5516118 1580 1 adipose_0yr
chr13:95717674:C_T MVB12B -3.649829 0.0004725261 0.02069004 -0.3867839 0.6511409 1378 1 adipose_0yr
chr13:96139893:T_A ZBTB43 -2.556781 0.01250548 0.1626675 -0.830825 1 1196 1 adipose_0yr
chr13:96312752:G_A LOC110741464 -2.575763 0.01189113 0.1583126 -0.5632988 1 968 1 adipose_0yr
chr13:96330245:C_A ZBTB34 -2.62811 0.01033572 0.1463329 -0.5681491 1 953 1 adipose_0yr
chr13:96305325:T_A LOC101014964 -3.289095 0.001509669 0.04588174 -0.8517069 1 776 1 adipose_0yr
chr13:96263415:C_T RALGPS1 -3.650076 0.0004721384 0.02067882 -0.962716 0.344661 730 0.8177973 adipose_0yr
chr13:96441011:G_A ANGPTL2 -3.271259 0.001595791 0.04753799 -0.3865258 1 764 1 adipose_0yr
chr13:96719713:T_C GARNL3 2.854502 0.005519106 0.102042 0.2793569 1 690 1 adipose_0yr
chr13:96803120:G_A LOC103878507 2.734527 0.0077286 0.1244843 0.8115031 1 844 1 adipose_0yr
chr13:96827138:G_C SLC2A8 -3.141051 0.002378832 0.0608985 -0.2900282 1 993 1 adipose_0yr
chr13:96838526:C_T LOC103878504 5.753006 1.63968e-07 5.302798e-05 1.18256 0.0001649518 1006 0.001829327 adipose_0yr
chr13:96798791:G_A ZNF79 7.141365 4.2352e-10 4.332151e-07 0.9342705 4.468136e-07 1055 1.141276e-05 adipose_0yr
chr13:96874701:A_G RPL12 -9.472223 1.313171e-14 5.842759e-11 -0.5143936 1.419538e-11 1081 1.25652e-09 adipose_0yr
chr13:96839593:C_T LOC116270156 3.572757 0.0006093702 0.02477633 0.6722643 0.6593386 1082 1 adipose_0yr
chr13:96797791:A_C LRSAM1 3.215191 0.001897506 0.05312852 0.4173244 1 1087 1 adipose_0yr
chr13:97001354:G_A NIBAN2 5.490985 4.822778e-07 0.0001281689 0.4481699 0.0005922372 1228 0.005333189 adipose_0yr
chr13:97078260:T_A STXBP1 6.189181 2.620837e-08 1.260498e-05 0.9829122 1.750719e-05 668 0.0002662267 adipose_0yr
chr13:97276933:A_G SH2D3C -3.329138 0.00133195 0.04228611 -0.2606204 1 807 1 adipose_0yr
chr13:97308551:T_C CDK9 3.408459 0.001036419 0.03544392 0.3386954 0.8799196 849 1 adipose_0yr
chr13:97317416:G_A LOC116270074 -3.149333 0.002319893 0.06003392 -0.4985434 1 833 1 adipose_0yr
chr13:97223965:C_T FPGS 2.483816 0.0151425 0.1804084 0.2159205 1 858 1 adipose_0yr
chr13:97315459:G_A ENG -4.920207 4.709e-06 0.0007744561 -0.5048229 0.004497095 955 0.0283121 adipose_0yr
chr13:97291485:T_A LOC103878497 -4.791022 7.765701e-06 0.001141845 -0.4460607 0.007431776 957 0.042842 adipose_0yr
chr13:97366430:T_C AK1 6.790988 1.963057e-09 1.59652e-06 1.469164 1.819754e-06 927 3.901097e-05 adipose_0yr
chr13:97350360:G_T ST6GALNAC6 2.887757 0.005018957 0.09574651 0.3392546 1 899 1 adipose_0yr
chr13:97400165:T_C ST6GALNAC4 -5.339031 8.936342e-07 0.0002061061 -0.8452799 0.0008266117 925 0.007037924 adipose_0yr
chr13:97458344:G_A DPM2 -3.03111 0.003305623 0.07473071 -0.2862735 1 988 1 adipose_0yr
chr13:97431999:T_C FAM102A -4.170813 7.806194e-05 0.005962085 -0.6653558 0.07946706 1018 0.275541 adipose_0yr
chr13:97609647:G_A SLC25A25 -4.911954 4.862812e-06 0.0007908334 -0.8694388 0.005956945 1225 0.03573423 adipose_0yr
chr13:97690573:A_G PTGES2 -3.320587 0.001368162 0.04301949 -0.2502864 1 1123 1 adipose_0yr
chr13:97530434:G_A LOC116270076 3.19391 0.002025411 0.05552576 0.6008552 1 1107 1 adipose_0yr
chr13:97603698:A_G LCN2 -3.724601 0.0003680674 0.01733669 -0.7335117 0.3761649 1022 0.8713669 adipose_0yr
chr13:97684682:G_T C13H9orf16 4.055787 0.0001175315 0.008092108 0.4865792 0.1187068 1010 0.3724471 adipose_0yr
chr13:97659856:G_A CIZ1 -4.590013 1.669875e-05 0.002055146 -0.3218759 0.01693253 1014 0.08343769 adipose_0yr
chr13:97676822:G_A DNM1 -2.788531 0.006649446 0.1140844 -0.4904652 1 1155 1 adipose_0yr
chr13:97759867:A_T GOLGA2 -4.172715 7.753138e-05 0.005930456 -0.2374535 0.07962473 1027 0.2758715 adipose_0yr
chr13:97856701:A_G SWI5 -5.599423 3.092955e-07 9.057986e-05 -1.262425 0.0003154814 1020 0.00315502 adipose_0yr
chr13:97744639:G_A TRUB2 3.352035 0.001239371 0.04025421 1.143578 1 1054 1 adipose_0yr
chr13:97819762:A_G COQ4 4.998111 3.472458e-06 0.0006049914 0.4368325 0.003809287 1097 0.02476101 adipose_0yr
chr13:97821445:C_T SLC27A4 7.406124 1.317297e-10 1.591995e-07 0.9048583 1.510939e-07 1147 4.41737e-06 adipose_0yr
chr13:97864050:C_T URM1 6.296862 1.656169e-08 8.732497e-06 0.9323374 1.891345e-05 1142 0.0002847098 adipose_0yr
chr13:97980999:T_C LOC101001498 3.369886 0.001171432 0.03870722 0.6545437 1 1003 1 adipose_0yr
chr13:97942488:G_C CERCAM -4.476564 2.553946e-05 0.002702665 -0.9645969 0.02515637 985 0.1131624 adipose_0yr
chr13:97960267:G_T ODF2 5.066963 2.648164e-06 0.0004878428 0.7958184 0.002499867 944 0.01747359 adipose_0yr
chr13:98015302:C_G GLE1 11.24772 5.360886e-18 2.892682e-13 1.040923 4.251183e-15 793 1.103469e-12 adipose_0yr
chr13:97985809:G_A SPTAN1 3.420108 0.0009986244 0.03452766 0.350361 0.7309931 732 1 adipose_0yr
chr13:98170766:T_C WDR34 -4.036979 0.0001255884 0.008502283 -0.2765157 0.1044896 832 0.3378356 adipose_0yr
chr13:98233155:A_C SET -3.108717 0.002622557 0.06464707 -0.3758508 1 949 1 adipose_0yr
chr13:98217940:G_T PKN3 3.001431 0.003607999 0.07859783 0.4745906 1 932 1 adipose_0yr
chr13:98221908:T_C ZDHHC12 3.863751 0.0002293967 0.01274689 0.4041918 0.2016397 879 0.5508597 adipose_0yr
chr13:98258135:C_G LOC110741358 2.657604 0.009542945 0.1406515 0.3916259 1 860 1 adipose_0yr
chr13:98265068:A_G ZER1 2.932459 0.004412347 0.08885732 0.453034 1 822 1 adipose_0yr
chr13:98390345:G_C TBC1D13 7.660507 4.265159e-11 6.106656e-08 0.8148995 3.241521e-08 760 1.14035e-06 adipose_0yr
chr13:98311007:A_G ENDOG 2.218236 0.02944739 0.255763 0.193048 1 800 1 adipose_0yr
chr13:98390669:G_A SPOUT1 3.624562 0.0005137983 0.02199565 0.3373076 0.4094973 797 0.9267994 adipose_0yr
chr13:98420434:G_A KYAT1 3.072708 0.002921271 0.06935098 0.2671497 1 804 1 adipose_0yr
chr13:98474802:T_C LRRC8A 4.525831 2.125029e-05 0.002348591 0.4094613 0.02131404 1003 0.09963496 adipose_0yr
chr13:98509431:A_G PHYHD1 -5.307276 1.015675e-06 0.0002251972 -0.8315476 0.0009466087 932 0.007860986 adipose_0yr
chr13:98481895:C_T DOLK -3.87061 0.0002240537 0.01251096 -0.8336095 0.1778986 794 0.5014052 adipose_0yr
chr13:98577644:C_T NUP188 5.162312 1.814666e-06 0.0003607535 0.4972895 0.001457177 803 0.01120474 adipose_0yr
chr13:98590447:A_G SH3GLB2 -2.860506 0.005425538 0.1008495 -0.5924543 1 950 1 adipose_0yr
chr13:98525819:T_A MIGA2 -3.546557 0.0006639025 0.02628916 -0.5186732 0.6492966 978 1 adipose_0yr
chr13:98623687:G_A DOLPP1 -2.549828 0.01273759 0.1641602 -0.5995558 1 977 1 adipose_0yr
chr13:98770965:C_G CRAT -4.025344 0.0001308354 0.008693778 -0.3382553 0.1322745 1011 0.404139 adipose_0yr
chr13:98762892:T_C PTPA 2.943983 0.004267344 0.08712195 0.2874705 1 1082 1 adipose_0yr
chr13:98801907:T_C IER5L -2.561098 0.0123633 0.1616055 -0.307651 1 1118 1 adipose_0yr
chr13:98770223:C_T LOC116270121 2.986199 0.003772949 0.08075977 0.3875537 1 1189 1 adipose_0yr
chr13:98844020:C_T LOC116270078 4.053771 0.0001183707 0.008134644 0.8928398 0.1652455 1396 0.4759387 adipose_0yr
chr13:98898141:G_T LOC101019006 3.254212 0.001682398 0.04941486 0.9589629 1 1386 1 adipose_0yr
chr13:98892630:G_A LOC108582315 -4.454877 2.768339e-05 0.002836097 -0.5865344 0.03820308 1380 0.1566954 adipose_0yr
chr13:99021943:C_T LOC103878094 3.519132 0.0007259236 0.02797146 0.3687024 1 1409 1 adipose_0yr
chr13:99024129:T_G LOC108582314 -3.230042 0.001812766 0.05171612 -0.5186026 1 1428 1 adipose_0yr
chr13:98967546:G_A LOC110741357 -2.242864 0.0277442 0.2484358 -0.4383912 1 1413 1 adipose_0yr
chr13:99075878:G_C LOC101020061 -5.37573 7.704447e-07 0.0001801223 -0.8201512 0.001183403 1536 0.009439704 adipose_0yr
chr13:99124467:G_A C13H9orf50 -3.216949 0.00188728 0.05296326 -0.572762 1 1598 1 adipose_0yr
chr13:99165936:A_C NTMT1 3.747396 0.0003408715 0.01651921 0.3655604 0.5470987 1605 1 adipose_0yr
chr13:99237724:C_G ASB6 -5.386553 7.37412e-07 0.000172766 -0.6291272 0.001178384 1598 0.009407485 adipose_0yr
chr13:99198444:G_T PRRX2 3.374884 0.001153047 0.03831923 0.5042758 1 1478 1 adipose_0yr
chr13:99277040:A_G PTGES -3.783976 0.0003011943 0.01524416 -0.6519749 0.356614 1184 0.8382088 adipose_0yr
chr13:99446427:C_T TOR1B -2.979857 0.003843671 0.0818217 -0.2515837 1 1110 1 adipose_0yr
chr13:99370137:A_G TOR1A -8.856225 2.051564e-13 7.37526e-10 -0.685543 2.303906e-10 1123 1.413847e-08 adipose_0yr
chr13:99445471:G_T C13H9orf78 -10.45024 1.733074e-16 2.964768e-12 -0.7151659 1.963573e-13 1133 2.923746e-11 adipose_0yr
chr13:99518232:A_G USP20 6.780783 2.052245e-09 1.662243e-06 1.219503 2.314932e-06 1128 4.765832e-05 adipose_0yr
chr13:99547218:T_A FNBP1 -2.709785 0.008274563 0.1294498 -0.6020241 1 1212 1 adipose_0yr
chr13:99760562:C_T GPR107 -3.152884 0.002295044 0.05993141 -0.1220722 1 923 1 adipose_0yr
chr13:99723386:G_A NCS1 2.911542 0.004687236 0.09240075 0.6946812 1 1094 1 adipose_0yr
chr13:99948831:C_T HMCN2 4.770196 8.412962e-06 0.001200371 0.4897457 0.01176973 1399 0.06231531 adipose_0yr
chr13:100066202:C_T ASS1 4.974476 3.809534e-06 0.0006545176 0.4221237 0.006316208 1658 0.03754928 adipose_0yr
chr13:100128001:C_T FUBP3 -4.435806 2.97119e-05 0.002989888 -0.247286 0.0269784 908 0.1197574 adipose_0yr
chr13:100367416:C_T PRDM12 -3.854553 0.0002367526 0.01298138 -0.7284856 0.1685678 712 0.482901 adipose_0yr
chr13:100383577:G_A EXOSC2 -3.018708 0.003428993 0.07643476 -0.6355503 1 655 1 adipose_0yr
chr13:100292144:G_A ABL1 3.447606 0.0009144971 0.03246399 0.3821315 0.5633302 616 1 adipose_0yr
chr13:100737993:A_C LAMC3 5.212158 1.48752e-06 0.0003064628 0.7499597 0.002518372 1693 0.01759014 adipose_0yr
chr13:100700281:T_C AIF1L 3.537591 0.000683605 0.02678922 0.310987 0.8538226 1249 1 adipose_0yr
chr13:100740934:G_A NUP214 3.540664 0.0006767918 0.02662106 0.7837375 0.7431174 1098 1 adipose_0yr
chr13:100962325:G_A LOC103878087 -6.175358 2.779434e-08 1.329045e-05 -0.7722695 2.423667e-05 872 0.0003518805 adipose_0yr
chr13:101046930:G_A FAM78A -2.884093 0.005071942 0.09638048 -0.4380626 1 998 1 adipose_0yr
chr13:100985555:C_T PLPP7 -4.20235 6.970127e-05 0.005487607 -0.9498862 0.07632289 1095 0.2675466 adipose_0yr
chr13:101053625:C_T LOC108582308 2.960861 0.004062913 0.08463926 0.6550319 1 1170 1 adipose_0yr
chr13:101063684:C_T PRRC2B -3.176623 0.002135196 0.05713617 -0.3002227 1 1152 1 adipose_0yr
chr13:101260420:G_A LOC116270149 2.439825 0.01696394 0.1902839 0.3360386 1 988 1 adipose_0yr
chr13:101280769:C_T LOC108582307 2.145965 0.03498531 0.278946 0.4133832 1 1024 1 adipose_0yr
chr13:101264561:T_G POMT1 -2.995053 0.003676234 0.07947408 -0.5001909 1 1014 1 adipose_0yr
chr13:101245718:C_A UCK1 4.585904 1.695926e-05 0.002059979 0.5998932 0.01650136 973 0.08160611 adipose_0yr
chr13:101386457:C_T RAPGEF1 -3.259837 0.001653345 0.048797 -0.2231973 1 1102 1 adipose_0yr
chr13:101585260:C_T LOC110741351 3.187584 0.002064958 0.05611935 0.8448489 1 1195 1 adipose_0yr
chr13:101589274:C_T MED27 3.493078 0.0007898949 0.02944832 0.447432 0.8846823 1120 1 adipose_0yr
chr13:101964051:G_T NTNG2 3.467404 0.0008581194 0.03113897 0.7506637 0.9748236 1136 1 adipose_0yr
chr13:102002032:A_G SETX 3.377139 0.001144842 0.03812828 0.4074792 1 1094 1 adipose_0yr
chr13:102118513:G_A TTF1 5.945635 7.335221e-08 2.746431e-05 1.47907 9.660486e-05 1317 0.001153254 adipose_0yr
chr13:102134705:G_A CFAP77 -4.181899 7.501852e-05 0.005784857 -0.6889955 0.1123777 1498 0.3577315 adipose_0yr
chr13:102292024:G_A DDX31 -3.888801 0.0002104544 0.01208997 -1.067369 0.2902166 1379 0.7192877 adipose_0yr
chr13:102487344:C_T GTF3C4 -3.728157 0.0003636926 0.01720254 -0.5210269 0.4262477 1172 0.9560212 adipose_0yr
chr13:102509457:G_A AK8 -4.441333 2.910968e-05 0.002947222 -0.9015313 0.04075355 1400 0.165042 adipose_0yr
chr13:102652700:C_T SPACA9 2.636765 0.0100971 0.1448196 0.3676694 1 1189 1 adipose_0yr
chr13:102760501:C_T TSC1 -4.283056 5.205072e-05 0.004565101 -0.5355637 0.06225267 1196 0.2286725 adipose_0yr
chr13:102755816:A_C LOC116270082 3.825484 0.000261513 0.01391178 0.5939361 0.2821725 1079 0.7048075 adipose_0yr
chr13:102683029:T_C GFI1B 2.46923 0.01572598 0.1828637 0.8839546 1 1326 1 adipose_0yr
chr13:102879411:G_C GTF3C5 3.075742 0.002894933 0.0690224 0.6140946 1 1629 1 adipose_0yr
chr13:102865558:T_C LOC110742245 -2.542528 0.01298546 0.1654965 -0.4505319 1 1746 1 adipose_0yr
chr13:102845250:C_T CEL 11.15054 8.163141e-18 2.892682e-13 1.075216 1.435897e-14 1759 2.965667e-12 adipose_0yr
chr13:102857422:T_G LOC116270083 5.671959 2.293719e-07 7.030704e-05 0.8243422 0.0004280079 1866 0.004055834 adipose_0yr
chr13:102982481:C_T RALGDS 3.683224 0.0004227942 0.01911678 0.567577 0.8181068 1935 1 adipose_0yr
chr13:102876466:C_T GBGT1 -3.717607 0.0003768174 0.01766836 -0.4992535 0.8240996 2187 1 adipose_0yr
chr13:103017884:G_A OBP2B 10.39116 2.246845e-16 3.778526e-12 0.9957791 5.244135e-13 2334 7.093616e-11 adipose_0yr
chr13:103074125:C_T ABO 5.235029 1.357476e-06 0.0002864514 0.5177838 0.003844371 2832 0.02493001 adipose_0yr
chr13:103091569:A_C LOC101020051 -8.542591 8.337492e-13 2.7575e-09 -0.8606942 2.168582e-09 2601 1.057211e-07 adipose_0yr
chr13:103042208:T_A LOC108582303 -3.956113 0.0001666857 0.01029803 -0.7078359 0.4185477 2511 0.9420512 adipose_0yr
chr13:103152090:C_T SURF6 -3.685206 0.0004200052 0.01901924 -0.4692604 0.9710521 2312 1 adipose_0yr
chr13:103168744:T_C MED22 5.44965 5.70762e-07 0.0001391774 0.5589962 0.001290493 2261 0.01015477 adipose_0yr
chr13:103103206:C_T RPL7A 4.01706 0.0001346989 0.008887412 0.303551 0.2971457 2206 0.7313654 adipose_0yr
chr13:103085564:G_A LOC116270146 3.900295 0.0002022726 0.01176911 1.033135 0.4439883 2195 0.9843957 adipose_0yr
chr13:103081451:G_A LOC116270137 -3.624307 0.0005142313 0.0220111 -0.7757867 1 2182 1 adipose_0yr
chr13:103169752:G_C LOC116270136 -5.833745 1.171684e-07 4.04225e-05 -0.8298661 0.0002558959 2184 0.002645451 adipose_0yr
chr13:103090320:C_T LOC116270138 -4.383569 3.603327e-05 0.003472791 -1.166528 0.07797599 2164 0.2717248 adipose_0yr
chr13:103172101:T_G LOC101021452 -10.21446 4.892094e-16 6.550458e-12 -0.6214998 1.055714e-12 2158 1.334089e-10 adipose_0yr
chr13:103240061:G_C SURF2 4.965513 3.945546e-06 0.0006735703 0.3995105 0.008407958 2131 0.04733296 adipose_0yr
chr13:103172003:C_T SURF4 -5.308719 1.009792e-06 0.0002240431 -0.4423426 0.002126622 2106 0.01535359 adipose_0yr
chr13:103244121:C_T STKLD1 6.038856 4.954413e-08 2.117052e-05 1.26821 9.284571e-05 1874 0.001116707 adipose_0yr
chr13:103275410:C_A REXO4 3.349046 0.001251103 0.0405048 0.5052116 1 1452 1 adipose_0yr
chr13:103168144:G_A ADAMTS13 -7.018841 7.253176e-10 7.055527e-07 -0.7971764 1.017621e-06 1403 2.346513e-05 adipose_0yr
chr13:103302517:A_T CACFD1 -4.840783 6.409374e-06 0.0009823004 -0.9540268 0.008242454 1286 0.04661987 adipose_0yr
chr13:103218934:T_C SLC2A6 4.217875 6.590932e-05 0.005279796 0.6251743 0.08713212 1322 0.2943288 adipose_0yr
chr13:103275336:C_T ADAMTSL2 3.485895 0.0008084478 0.02996236 0.6603103 0.9854979 1219 1 adipose_0yr
chr13:103576066:A_C LOC101004625 5.063035 2.689543e-06 0.0004950061 1.106835 0.004085415 1519 0.0262714 adipose_0yr
chr13:103546351:C_G MRPS2 -4.489632 2.432624e-05 0.002605701 -0.3836546 0.0389463 1601 0.1593017 adipose_0yr
chr13:103551301:T_C C13H9orf116 -3.77016 0.0003156326 0.01572624 -0.4293207 0.4990152 1581 1 adipose_0yr
chr13:103547224:G_A PPP1R26 3.768148 0.0003177897 0.0157892 0.3702228 0.5138659 1617 1 adipose_0yr
chr13:103571699:G_A LOC103878068 -4.159081 8.141226e-05 0.006155426 -0.5579798 0.1322949 1625 0.404139 adipose_0yr
chr13:103965652:G_A OLFM1 3.444705 0.0009230442 0.03268905 0.5205808 1 1476 1 adipose_0yr
chr13:103817974:C_T LOC103878074 -3.105359 0.00264916 0.0650337 -0.9712829 1 1342 1 adipose_0yr
chr13:104133849:A_G FCN1 -4.516611 2.199589e-05 0.002406487 -0.7671473 0.03459953 1573 0.1449167 adipose_0yr
chr13:104188957:T_C LOC101010673 -3.027059 0.003345463 0.07542 -0.8184496 1 1590 1 adipose_0yr
chr13:104188786:T_C LOC101011042 -4.333789 4.325662e-05 0.003992134 -0.3847484 0.06739381 1558 0.2424384 adipose_0yr
chr13:104067511:C_T COL5A1 -3.839082 0.0002496369 0.01349668 -0.3408038 0.4066585 1629 0.9231884 adipose_0yr
chr13:104638440:A_G RXRA -3.430485 0.0009660529 0.03368319 -0.4297298 1 1557 1 adipose_0yr
chr13:104884003:G_A WDR5 4.657304 1.294632e-05 0.001673462 0.4252223 0.02137438 1651 0.09984415 adipose_0yr
chr13:104899056:A_T BRD3 -3.023846 0.003377377 0.07584822 -0.181401 1 1624 1 adipose_0yr
chr13:104879214:T_C PAEP -4.104519 9.890043e-05 0.007132023 -0.578153 0.1676362 1695 0.4807341 adipose_0yr
chr13:105048448:G_T KCNT1 -3.994314 0.0001458787 0.009410413 -0.9489925 0.202042 1385 0.5516466 adipose_0yr
chr13:105132069:A_G CAMSAP1 -3.524252 0.0007139442 0.02766889 -0.4852117 0.8160383 1143 1 adipose_0yr
chr13:105286616:C_T LOC108582297 4.300032 4.893149e-05 0.004329416 0.6454999 0.06762332 1382 0.2428082 adipose_0yr
chr13:105316283:A_G UBAC1 -6.148688 3.112706e-08 1.463024e-05 -0.7510855 4.454283e-05 1431 0.0005956594 adipose_0yr
chr13:105286616:C_T NACC2 3.933162 0.0001805245 0.01083513 0.4797156 0.294616 1632 0.7264939 adipose_0yr
chr13:105509816:T_C QSOX2 3.534836 0.0006897694 0.02699454 0.6807002 0.9325682 1352 1 adipose_0yr
chr13:105602014:G_A LOC100998684 3.986906 0.0001497086 0.009584564 0.6872285 0.205999 1376 0.5587989 adipose_0yr
chr13:105631413:G_A GPSM1 5.402855 6.902637e-07 0.0001625642 0.7921023 0.0009504931 1377 0.007886424 adipose_0yr
chr13:105642814:C_T DNLZ 4.482858 2.494801e-05 0.002649421 0.4418819 0.03407898 1366 0.1431421 adipose_0yr
chr13:105634170:A_G CARD9 -3.17846 0.002123274 0.05701088 -0.4622505 1 1358 1 adipose_0yr
chr13:105635439:C_T SNAPC4 3.30593 0.001432398 0.04446911 0.3312547 1 1305 1 adipose_0yr
chr13:105631886:C_T ENTR1 -3.799166 0.0002860489 0.0147661 -0.8657309 0.3401121 1189 0.809529 adipose_0yr
chr13:105711966:C_T PMPCA 6.876186 1.353917e-09 1.226815e-06 0.8167704 1.565128e-06 1156 3.424029e-05 adipose_0yr
chr13:105683736:G_A INPP5E 5.135473 2.018993e-06 0.0003928281 0.5330761 0.002162342 1071 0.01557924 adipose_0yr
chr13:105637945:G_A SEC16A 3.025205 0.003363839 0.07564177 0.3117789 1 1095 1 adipose_0yr
chr13:105676344:C_T C13H9orf163 -3.694254 0.0004074923 0.01876002 -0.6596936 0.4372392 1073 0.9740769 adipose_0yr
chr13:105853317:C_T NOTCH1 3.225565 0.001837933 0.05207923 0.556327 1 1069 1 adipose_0yr
chr13:105990298:C_T EGFL7 3.250426 0.001702219 0.04975844 0.2262421 1 1343 1 adipose_0yr
chr13:105985221:C_G AGPAT2 -3.533323 0.0006931772 0.02709798 -0.2202558 0.9364824 1351 1 adipose_0yr
chr13:106008031:A_C MRPL41 -5.266529 1.196448e-06 0.0002601626 -0.5807449 0.001490775 1246 0.01143106 adipose_0yr
chr13:105929074:G_A PNPLA7 -3.74369 0.0003451583 0.01662788 -0.4168948 0.4286866 1242 0.9596985 adipose_0yr
chr13:106048514:C_T NSMF 5.220236 1.440253e-06 0.0003000895 0.974403 0.001647649 1144 0.01243538 adipose_0yr
chr13:106099332:C_G NOXA1 4.97567 3.79177e-06 0.0006516913 0.752749 0.004413621 1164 0.02794226 adipose_0yr
chr13:106221596:T_C LOC101015545 -4.556344 1.895355e-05 0.002168567 -0.6435105 0.0221567 1169 0.1027489 adipose_0yr
chr13:106030309:A_G LOC116270088 4.284553 5.176805e-05 0.004543522 0.6245692 0.05968856 1153 0.2209478 adipose_0yr
chr13:106208292:C_T LOC116268636 -7.93632 1.249989e-11 2.191247e-08 -1.124977 1.441238e-08 1153 5.503636e-07 adipose_0yr
chr13:106184832:T_C LOC116270106 8.171844 4.370907e-12 9.258987e-09 1.126889 5.044026e-09 1154 2.217063e-07 adipose_0yr
chr13:106258994:C_T NRARP -3.952761 0.0001686412 0.01037684 -0.4844859 0.1951178 1157 0.5373223 adipose_0yr
chr13:106339674:G_A TOR4A 4.661991 1.271797e-05 0.001653195 0.5225924 0.01404064 1104 0.07153651 adipose_0yr
chr13:106287750:G_A NELFB 6.211312 2.385359e-08 1.190526e-05 0.6828428 2.652519e-05 1112 0.0003805048 adipose_0yr
chr13:106331238:T_C TUBB4B 2.525664 0.01357478 0.1698246 0.4487175 1 1087 1 adipose_0yr
chr13:106403628:T_G LOC116270107 3.124105 0.002503799 0.0628026 0.5610282 1 1026 1 adipose_0yr
chr13:106306581:C_G RNF208 -4.270447 5.449096e-05 0.004691618 -0.8241382 0.05525384 1014 0.2077752 adipose_0yr
chr13:106394216:A_G LOC101008347 -3.308595 0.001420511 0.04415672 -0.2869868 1 1009 1 adipose_0yr
chr13:106320860:C_T NDOR1 -4.576959 1.754017e-05 0.002083501 -0.4239269 0.01761033 1004 0.08596332 adipose_0yr
chr13:106255184:A_G TMEM203 2.971241 0.003941719 0.08319786 0.2177269 1 1023 1 adipose_0yr
chr13:106305831:G_A TPRN 4.577774 1.748649e-05 0.002083501 0.6483347 0.01802857 1031 0.08755842 adipose_0yr
chr13:106336843:A_G SSNA1 -2.536296 0.01320049 0.1670739 -0.2242708 1 1022 1 adipose_0yr
chr13:106436324:G_T ANAPC2 -3.503595 0.0007634553 0.02894994 -0.4580664 0.7634553 1000 1 adipose_0yr
chr13:106472878:C_T TMEM210 3.736604 0.0003534989 0.01693676 0.803917 0.3531454 999 0.8323988 adipose_0yr
chr13:106298216:G_A LRRC26 -2.887963 0.005015993 0.09574651 -0.7544237 1 994 1 adipose_0yr
chr13:106422778:C_T GRIN1 4.099826 0.0001005631 0.007222529 0.4168281 0.09794848 974 0.3210571 adipose_0yr
chr13:106423848:G_C LOC108582292 4.280053 5.262205e-05 0.004599761 0.5598738 0.04530759 861 0.1790307 adipose_0yr
chr13:106521800:T_C LOC101010071 3.03858 0.003233317 0.07384564 0.3435304 1 854 1 adipose_0yr
chr13:106477915:G_A LOC116270151 -3.647446 0.0004762797 0.02077675 -0.7666056 0.4267466 896 0.9565286 adipose_0yr
chr13:106427954:C_T UAP1L1 3.452442 0.0009004102 0.0321711 1.224639 0.8319791 924 1 adipose_0yr
chr13:106386382:G_A SAPCD2 2.841047 0.005734185 0.1045285 0.4352044 1 945 1 adipose_0yr
chr13:106568381:A_G ENTPD2 4.633784 1.415378e-05 0.001803912 0.7830514 0.01392732 984 0.07110412 adipose_0yr
chr13:106569171:T_G NPDC1 -3.129326 0.002464663 0.06212563 -0.1796423 1 1013 1 adipose_0yr
chr13:106472782:C_G C13H9orf139 3.051054 0.00311584 0.07221397 0.4441293 1 1055 1 adipose_0yr
chr13:106532671:C_T FUT7 3.722814 0.0003702843 0.01741553 0.5174468 0.3984259 1076 0.9100921 adipose_0yr
chr13:106497131:G_C ABCA2 5.411646 6.660811e-07 0.0001581809 0.3389288 0.0007213659 1083 0.006286749 adipose_0yr
chr13:106563276:A_G CLIC3 -4.110735 9.673897e-05 0.007034257 -0.3879238 0.1066063 1102 0.34294 adipose_0yr
chr13:106457883:T_C PAXX -3.308399 0.001421383 0.04417827 -0.3707922 1 1102 1 adipose_0yr
chr13:106539224:G_A LOC108580400 -2.727289 0.007884805 0.126061 -0.4441924 1 1085 1 adipose_0yr
chr13:106618671:C_T LOC101014841 -3.200941 0.001982286 0.05467283 -0.5055794 1 1083 1 adipose_0yr
chr13:106488670:A_G PTGDS 4.418096 3.172408e-05 0.00315715 1.223764 0.03400821 1072 0.1428761 adipose_0yr
chr13:106560108:T_C LCN12 4.973118 3.829846e-06 0.0006572107 0.6886618 0.004032828 1053 0.02598543 adipose_0yr
chr13:106590747:A_G C8G 5.686267 2.162007e-07 6.701512e-05 1.634955 0.0002198761 1017 0.002333359 adipose_0yr
chr13:106522206:C_T FBXW5 5.2395 1.333391e-06 0.0002817286 0.4860666 0.001342725 1007 0.01045019 adipose_0yr
chr13:106629750:T_C LOC116270089 -3.381326 0.001129754 0.03778816 -0.8431923 1 991 1 adipose_0yr
chr13:106578871:T_C TRAF2 2.872026 0.005250104 0.09857004 0.2795136 1 967 1 adipose_0yr
chr13:106772415:A_G AJM1 5.312083 9.962046e-07 0.0002216231 0.5063804 0.001313994 1319 0.01027653 adipose_0yr
chr13:106760707:T_C RABL6 3.014623 0.003470564 0.07668872 0.1579852 1 1313 1 adipose_0yr
chr13:106739825:T_C CCDC183 9.031318 9.382584e-14 3.473674e-10 0.8925632 1.354845e-10 1444 9.004798e-09 adipose_0yr
chr13:106753170:A_C TMEM141 7.169857 3.736268e-10 3.889972e-07 0.5483178 5.484841e-07 1468 1.368219e-05 adipose_0yr
chr13:106825326:G_C LOC103878060 -5.865243 1.027269e-07 3.585162e-05 -0.5773882 0.0001287168 1253 0.001473416 adipose_0yr
chr13:106826698:A_G LOC116270162 5.637074 2.648852e-07 7.942592e-05 0.7346651 0.000329782 1245 0.003269678 adipose_0yr
chr13:106767864:A_G LOC116270160 -3.817283 0.0002689341 0.01419954 -0.7471854 0.3337472 1241 0.7977373 adipose_0yr
chr13:106757473:A_C DIPK1B -5.14199 1.967399e-06 0.0003873541 -0.3527722 0.00238252 1211 0.01677546 adipose_0yr
chr14:92159:T_C FAM110C 3.279132 0.001557223 0.05100879 0.3635392 1 865 1 adipose_0yr
chr14:206370:C_A SH3YL1 -6.924362 1.09692e-09 6.793621e-07 -0.6673469 1.078272e-06 983 2.468588e-05 adipose_0yr
chr14:261159:C_T ACP1 -4.623699 1.470441e-05 0.002040594 -0.3902345 0.01370451 932 0.07021507 adipose_0yr
chr14:215201:A_G ALKAL2 5.901353 8.832137e-08 3.348714e-05 0.7840425 7.542645e-05 854 0.0009341014 adipose_0yr
chr14:235959:C_A LOC103876657 4.676369 1.204166e-05 0.001730578 0.8934757 0.01018724 846 0.05552684 adipose_0yr
chr14:597525:G_C TMEM18 -4.159061 8.141831e-05 0.006979172 -0.6919553 0.09135134 1122 0.3046313 adipose_0yr
chr14:598882:G_A LOC103876662 11.17155 7.453236e-18 3.192774e-14 1.114144 8.615941e-15 1156 1.880625e-12 adipose_0yr
chr14:658342:G_A LOC116270227 3.191266 0.002041851 0.05964416 0.421857 1 1143 1 adipose_0yr
chr14:749102:G_T LOC108581533 5.176091 1.717777e-06 0.0004143594 1.21782 0.002148939 1251 0.01550012 adipose_0yr
chr14:1018758:A_C SNTG2 4.080608 0.0001076563 0.008516007 1.055865 0.1122855 1043 0.35759 adipose_0yr
chr14:1318348:A_G TPO 8.703891 4.0535e-13 5.209244e-10 1.119209 5.784345e-10 1427 3.248705e-08 adipose_0yr
chr14:1520585:C_T LOC103876668 4.119564 9.374702e-05 0.007724452 0.7803681 0.1483078 1582 0.4396814 adipose_0yr
chr14:1473248:T_A PXDN 3.236294 0.001778165 0.05520444 0.2794858 1 1506 1 adipose_0yr
chr14:3017007:G_A LOC116270229 -3.023726 0.003378572 0.08196904 -1.224297 1 1346 1 adipose_0yr
chr14:3043243:G_T LOC116270230 -5.454805 5.589108e-07 0.0001605542 -0.9040627 0.0007232306 1294 0.006300142 adipose_0yr
chr14:3150840:T_G EIPR1 -3.110237 0.002610597 0.0693678 -0.3648681 1 1252 1 adipose_0yr
chr14:3274504:G_A TRAPPC12 -4.77608 8.224936e-06 0.001314339 -0.9960494 0.01054437 1282 0.05705246 adipose_0yr
chr14:3212883:G_A LOC101025232 -3.287199 0.00151861 0.05032798 -0.6651575 1 1397 1 adipose_0yr
chr14:3372728:G_A ADI1 5.77718 1.482979e-07 5.215755e-05 0.6770134 0.0001930839 1302 0.002092977 adipose_0yr
chr14:3323974:G_A RNASEH1 -4.767267 8.508102e-06 0.001347463 -0.7184007 0.01213255 1426 0.06393473 adipose_0yr
chr14:3537963:T_C RPS7 -3.295189 0.001481253 0.04949469 -0.2725878 1 1456 1 adipose_0yr
chr14:3406426:T_C COLEC11 3.444975 0.0009222469 0.03595768 0.6966351 1 1477 1 adipose_0yr
chr14:5820064:C_T LOC101013144 2.976031 0.003886923 0.08993913 0.3579762 1 968 1 adipose_0yr
chr14:6662226:T_G CMPK2 2.779035 0.006828579 0.1254184 0.8002597 1 1148 1 adipose_0yr
chr14:6681643:A_G RSAD2 -3.042923 0.003191956 0.07894159 -0.774686 1 1121 1 adipose_0yr
chr14:6700599:A_C RNF144A 4.575874 1.761194e-05 0.002321698 0.6044542 0.02120478 1204 0.09922079 adipose_0yr
chr14:6809304:C_T LOC116270236 -3.335498 0.001305605 0.04541707 -0.7070368 1 1154 1 adipose_0yr
chr14:6763926:A_T LOC116270237 -3.973475 0.0001568989 0.01086707 -1.227334 0.1760405 1122 0.4980941 adipose_0yr
chr14:7122690:A_G LOC110741009 -3.150302 0.00231309 0.06411201 -1.233864 1 864 1 adipose_0yr
chr14:8250273:A_G LOC110741012 -5.275208 1.155475e-06 0.0002979262 -0.7779014 0.001071125 927 0.008710489 adipose_0yr
chr14:8532515:G_T LOC103876717 -6.858643 1.461668e-09 8.769047e-07 -0.7738282 1.328656e-06 909 2.9538e-05 adipose_0yr
chr14:8500452:G_A ID2 1.96831 0.0525857 0.3570318 0.190672 1 927 1 adipose_0yr
chr14:8558244:G_A LOC103876718 3.43561 0.0009503395 0.03676874 0.9299323 0.7992355 841 1 adipose_0yr
chr14:8501578:T_G KIDINS220 3.188526 0.00205902 0.05998953 0.284991 1 783 1 adipose_0yr
chr14:8691174:C_T MBOAT2 2.728789 0.007852193 0.1355695 0.4023015 1 569 1 adipose_0yr
chr14:8893256:C_G LOC103876722 -2.438759 0.01701038 0.2049009 -0.4548961 1 607 1 adipose_0yr
chr14:9016449:A_G ASAP2 -3.135332 0.002420339 0.0660094 -0.6927915 1 888 1 adipose_0yr
chr14:9237816:G_T ITGB1BP1 -3.466415 0.0008608577 0.03435316 -0.7527408 0.8875443 1031 1 adipose_0yr
chr14:9249358:T_C CPSF3 -7.88076 1.601093e-11 1.496436e-08 -0.8115837 1.66994e-08 1043 6.286947e-07 adipose_0yr
chr14:9264718:A_G IAH1 4.534044 2.060678e-05 0.002619015 0.3692272 0.02103953 1021 0.09863586 adipose_0yr
chr14:9305770:T_C ADAM17 -5.186586 1.647396e-06 0.0004002488 -1.096457 0.001709997 1038 0.01280531 adipose_0yr
chr14:9315107:T_C LOC108581553 6.220709 2.291817e-08 1.017918e-05 0.7741592 2.337653e-05 1020 0.0003404219 adipose_0yr
chr14:9488804:C_T YWHAQ 3.448743 0.0009111661 0.03562254 0.278712 0.7161766 786 1 adipose_0yr
chr14:9574021:C_T LOC108581555 -3.630192 0.000504315 0.02410625 -1.037582 0.6374541 1264 1 adipose_0yr
chr14:9712759:A_C TAF1B -3.366978 0.001182253 0.04275077 -0.8191807 1 996 1 adipose_0yr
chr14:9721523:A_G GRHL1 3.025989 0.00335606 0.08159921 0.4291492 1 771 1 adipose_0yr
chr14:9983195:C_G KLF11 -2.165049 0.0334412 0.2882973 -0.3287782 1 855 1 adipose_0yr
chr14:9936870:A_T CYS1 2.752287 0.007357217 0.1307735 0.663544 1 929 1 adipose_0yr
chr14:9939513:C_T RRM2 -4.895964 5.174913e-06 0.0009758956 -0.4468182 0.005811427 1123 0.03505838 adipose_0yr
chr14:10143153:T_C HPCAL1 -3.255939 0.001673426 0.0535613 -0.3423088 1 1150 1 adipose_0yr
chr14:10204788:C_G ODC1 2.707039 0.008337264 0.1405662 0.4588098 1 1228 1 adipose_0yr
chr14:10492240:A_T NOL10 -4.656051 1.300809e-05 0.001832544 -0.4380422 0.01345036 1034 0.06928253 adipose_0yr
chr14:10565677:C_T ATP6V1C2 -3.921991 0.0001876516 0.01227328 -0.7638988 0.2005996 1069 0.5488771 adipose_0yr
chr14:10544670:A_C PDIA6 -2.770864 0.00698626 0.1272008 -0.2054828 1 1203 1 adipose_0yr
chr14:10828289:C_T KCNF1 -4.157174 8.197e-05 0.007019686 -0.774866 0.09205231 1123 0.3064369 adipose_0yr
chr14:10859961:T_C C14H2orf50 -2.742723 0.007555124 0.1323647 -0.5728924 1 1037 1 adipose_0yr
chr14:10977586:A_G SLC66A3 -8.076182 6.699162e-12 7.158671e-09 -0.8324314 6.920235e-09 1033 2.883381e-07 adipose_0yr
chr14:10925523:T_C ROCK2 3.345035 0.00126701 0.04473413 0.2786438 1 1011 1 adipose_0yr
chr14:11332215:A_G E2F6 -2.733417 0.007752363 0.1345181 -0.3073932 1 758 1 adipose_0yr
chr14:11335401:T_C GREB1 -3.260952 0.001647643 0.05307512 -0.3613545 1 890 1 adipose_0yr
chr14:11511018:G_A LPIN1 -6.851553 1.507588e-09 9.0279e-07 -0.5465969 2.216154e-06 1470 4.611906e-05 adipose_0yr
chr14:12350857:T_C LOC103876735 3.463373 0.0008693267 0.03458092 0.700875 1 1187 1 adipose_0yr
chr14:12487302:C_G TRIB2 -3.335876 0.001304051 0.04539696 -0.2777642 0.9219638 707 1 adipose_0yr
chr14:14492863:C_T LRATD1 -2.64437 0.009891577 0.1538504 -0.3791115 1 870 1 adipose_0yr
chr14:15019071:C_A NBAS 5.10004 2.323544e-06 0.0005301502 0.6370589 0.002365368 1018 0.01668527 adipose_0yr
chr14:15352035:A_G DDX1 -6.123043 3.470315e-08 1.483893e-05 -0.6579831 2.998352e-05 864 0.0004222313 adipose_0yr
chr14:15623550:A_G MYCN 2.522515 0.01368746 0.182058 0.3215078 1 994 1 adipose_0yr
chr14:16205399:C_T FAM49A -3.626923 0.0005098016 0.02424973 -0.8591969 0.4669782 916 1 adipose_0yr
chr14:17117627:A_G RAD51AP2 2.708137 0.008312136 0.1402676 0.531615 1 560 1 adipose_0yr
chr14:17287883:G_A VSNL1 -2.914101 0.004652769 0.1000623 -0.2912988 1 508 1 adipose_0yr
chr14:17266579:A_G SMC6 -2.765671 0.007088192 0.1279239 -0.2784702 1 450 1 adipose_0yr
chr14:17462054:T_C GEN1 -4.618551 1.499346e-05 0.002072461 -0.7797569 0.007001948 467 0.04072993 adipose_0yr
chr14:17549289:C_T KCNS3 -3.126898 0.002482789 0.06721371 -0.6800234 1 980 1 adipose_0yr
chr14:18252973:G_A RDH14 2.567808 0.01214521 0.1706415 0.2656331 1 670 1 adipose_0yr
chr14:18986346:C_T OSR1 3.653774 0.0004663737 0.02294791 0.3698328 0.384292 824 0.8859193 adipose_0yr
chr14:19556770:A_C LOC116270249 -2.889076 0.005000011 0.1043054 -0.338002 1 541 1 adipose_0yr
chr14:19534870:C_T TTC32 -3.76934 0.0003165093 0.0177185 -0.5162144 0.1826259 577 0.5115761 adipose_0yr
chr14:19632100:G_T WDR35 -9.695259 4.870555e-15 1.432842e-11 -0.9015969 2.815181e-12 578 2.987513e-10 adipose_0yr
chr14:19657533:T_C MATN3 -6.329948 1.437675e-08 6.876429e-06 -0.7262389 1.167392e-05 812 0.000188748 adipose_0yr
chr14:19758844:C_T LAPTM4A -2.263527 0.02638266 0.2573687 -0.1777541 1 929 1 adipose_0yr
chr14:19878539:C_A SDC1 -3.017733 0.003438877 0.0831184 -0.3945092 1 863 1 adipose_0yr
chr14:19803140:G_C PUM2 -3.437107 0.0009457939 0.03664367 -0.7104079 0.6544894 692 1 adipose_0yr
chr14:20191011:C_G RHOB 3.706983 0.0003904889 0.02040489 0.582951 0.3381634 866 0.8057862 adipose_0yr
chr14:20243537:T_C LOC103876767 -5.285949 1.106667e-06 0.0002874664 -0.6254855 0.00098936 894 0.008170089 adipose_0yr
chr14:20303796:T_C HS1BP3 5.17897 1.698183e-06 0.0004104439 0.5276011 0.001686296 993 0.01267725 adipose_0yr
chr14:20231628:T_C GDF7 3.213654 0.001906479 0.05758962 0.5645158 1 1039 1 adipose_0yr
chr14:20336456:T_C LDAH -5.753026 1.63954e-07 5.702734e-05 -0.4306383 0.0001700203 1037 0.001879028 adipose_0yr
chr14:20635702:C_G APOB 2.741539 0.00757997 0.1325925 0.5563155 1 838 1 adipose_0yr
chr14:22940412:C_A LOC103876788 2.991077 0.003719385 0.08732866 0.4774419 1 946 1 adipose_0yr
chr14:23099126:C_T KLHL29 1.80874 0.07434505 0.4178375 0.2420999 1 930 1 adipose_0yr
chr14:23312853:C_G LOC108581578 3.064346 0.002995028 0.07579842 0.4447328 1 919 1 adipose_0yr
chr14:23327790:C_T ATAD2B 2.960537 0.004066746 0.09204798 0.3912977 1 493 1 adipose_0yr
chr14:23508342:C_T UBXN2A 3.827246 0.0002599446 0.01545834 0.4155185 0.1122961 432 0.35759 adipose_0yr
chr14:23715348:C_T MFSD2B 2.020054 0.04681136 0.3386842 0.5705161 1 578 1 adipose_0yr
chr14:23737190:C_T WDCP 5.623559 2.800531e-07 8.991648e-05 0.9460604 0.0001789539 639 0.001959719 adipose_0yr
chr14:23656578:C_T FKBP1B 2.318824 0.02302426 0.240421 0.4737788 1 647 1 adipose_0yr
chr14:23738168:C_T SF3B6 -4.021145 0.0001327802 0.009779468 -0.4872696 0.09042334 681 0.3024293 adipose_0yr
chr14:23738222:C_T LOC116270252 2.773736 0.006930457 0.1265244 0.3301391 1 679 1 adipose_0yr
chr14:23759720:C_T TP53I3 5.507693 4.504688e-07 0.000134178 0.79101 0.0003063188 680 0.003078896 adipose_0yr
chr14:23752870:G_T LOC103876795 -16.27383 8.554773e-27 1.315459e-22 -1.106105 5.954122e-24 696 1.429585e-20 adipose_0yr
chr14:23774136:C_T PFN4 -3.245142 0.001730257 0.05434383 -0.5176916 1 636 1 adipose_0yr
chr14:23785687:G_A FAM228B 7.066487 5.885114e-10 3.806589e-07 0.9728276 3.848864e-07 654 1.003107e-05 adipose_0yr
chr14:23818776:A_T FAM228A 7.000945 7.844998e-10 4.956115e-07 1.034605 4.432424e-07 565 1.135173e-05 adipose_0yr
chr14:23765741:T_C ITSN2 2.721312 0.008015962 0.1372473 0.5407929 1 531 1 adipose_0yr
chr14:24064734:C_G NCOA1 2.615982 0.01067869 0.1596357 0.4411469 1 541 1 adipose_0yr
chr14:24204442:C_T LOC103876796 -2.268234 0.0260808 0.2560299 -0.2991868 1 436 1 adipose_0yr
chr14:24441726:C_T PTRHD1 6.352753 1.303942e-08 6.258234e-06 1.223722 1.110958e-05 852 0.0001819206 adipose_0yr
chr14:24448029:G_A CENPO 9.043861 8.871411e-14 1.540924e-10 0.9520573 7.682642e-11 866 5.589704e-09 adipose_0yr
chr14:24571277:T_C ADCY3 3.466327 0.0008610998 0.03435316 0.4256044 0.802545 932 1 adipose_0yr
chr14:24505976:C_T LOC101007367 2.964785 0.004016692 0.09156049 0.495277 1 1083 1 adipose_0yr
chr14:24686195:C_G DNAJC27 7.167296 3.77861e-10 2.63422e-07 0.9535522 3.925976e-07 1039 1.020435e-05 adipose_0yr
chr14:24746031:G_A EFR3B 6.019959 5.365452e-08 2.181682e-05 0.7562263 5.687379e-05 1060 0.0007326839 adipose_0yr
chr14:24827473:G_A POMC 3.8143 0.0002716831 0.01593317 0.5007273 0.242613 893 0.6305948 adipose_0yr
chr14:24840708:T_C LOC103876801 -3.016681 0.003449563 0.08327148 -0.4402895 1 848 1 adipose_0yr
chr14:24920830:G_A DNMT3A 2.426333 0.01756058 0.2088642 0.1890141 1 737 1 adipose_0yr
chr14:24975608:T_C LOC103876802 -4.035223 0.000126367 0.009448196 -0.686244 0.0842868 667 0.2869516 adipose_0yr
chr14:24979081:C_T DTNB -2.784748 0.006720294 0.1240815 -0.4942969 1 661 1 adipose_0yr
chr14:25379794:A_G ASXL2 5.530432 4.104708e-07 0.0001237358 0.6373086 0.000294718 718 0.002977877 adipose_0yr
chr14:25562889:G_A LOC103876803 -3.408286 0.001036992 0.03911116 -0.5541353 0.5153849 497 1 adipose_0yr
chr14:25676106:A_G KIF3C 4.277252 5.316061e-05 0.005171376 0.5183961 0.04539916 854 0.179245 adipose_0yr
chr14:25654803:T_C RAB10 5.360827 8.183171e-07 0.0002243179 0.4032718 0.0006898413 843 0.006042167 adipose_0yr
chr14:25842051:G_A GAREM2 -3.628376 0.0005073564 0.02417398 -0.7399285 0.3176051 626 0.767519 adipose_0yr
chr14:25847245:G_A HADHA 2.180818 0.03221056 0.2838387 0.1499606 1 659 1 adipose_0yr
chr14:25890231:G_A HADHB 2.936847 0.004356613 0.09615117 0.2685031 1 740 1 adipose_0yr
chr14:25851934:C_T LOC103876808 2.810325 0.006254463 0.1185969 0.7225528 1 739 1 adipose_0yr
chr14:26034919:A_G LOC103876806 -2.52817 0.0134857 0.1804473 -0.6588176 1 723 1 adipose_0yr
chr14:26006741:G_T ADGRF3 7.26481 2.458995e-10 1.745409e-07 0.4865546 1.836869e-07 747 5.266057e-06 adipose_0yr
chr14:25999450:C_G LOC110741041 9.79448 3.135485e-15 9.691159e-12 1.150924 2.508388e-12 800 2.722097e-10 adipose_0yr
chr14:25969766:G_A SELENOI 3.692751 0.0004095462 0.02106486 0.5928769 0.3554861 868 0.8364788 adipose_0yr
chr14:26015109:T_C DRC1 -4.55643 1.894742e-05 0.002447535 -0.9234008 0.01500636 792 0.07545605 adipose_0yr
chr14:26336830:G_A FAM166C -2.384396 0.01953661 0.2215466 -0.661057 1 819 1 adipose_0yr
chr14:26415543:C_T KCNK3 -3.160557 0.002242193 0.0630814 -0.3782447 1 873 1 adipose_0yr
chr14:26462913:C_T SLC35F6 -2.808845 0.006280601 0.118952 -0.3139971 1 918 1 adipose_0yr
chr14:26452425:C_T CENPA -1.944862 0.05539588 0.3656477 -0.3520992 1 892 1 adipose_0yr
chr14:26684707:A_C MAPRE3 -3.021864 0.003397207 0.08232299 -0.7490085 1 669 1 adipose_0yr
chr14:26768574:G_A TMEM214 -2.493081 0.01478203 0.189126 -0.2935143 1 707 1 adipose_0yr
chr14:26806188:G_A AGBL5 3.731106 0.000360102 0.01940571 0.4383106 0.2535118 704 0.6502143 adipose_0yr
chr14:26692838:C_T OST4 2.795474 0.006521198 0.1217007 0.2839417 1 681 1 adipose_0yr
chr14:26805064:T_C EMILIN1 -3.873861 0.0002215632 0.01374041 -0.3768739 0.1544296 697 0.4534214 adipose_0yr
chr14:26739143:A_G KHK -4.678258 1.195543e-05 0.001726824 -0.4959842 0.008464445 708 0.047637 adipose_0yr
chr14:26763176:A_G CGREF1 9.844883 2.507424e-15 8.715245e-12 1.004565 1.847972e-12 737 2.1255e-10 adipose_0yr
chr14:26704671:G_A ABHD1 3.549078 0.0006584615 0.02899264 1.281112 0.48792 741 1 adipose_0yr
chr14:26895757:C_T PREB 3.441413 0.0009328381 0.03628665 0.5022583 0.6865688 736 1 adipose_0yr
chr14:26812620:C_A TCF23 3.75918 0.0003275756 0.01818672 0.3214641 0.2342166 715 0.6143324 adipose_0yr
chr14:26862207:C_T LOC116270257 3.879589 0.0002172395 0.01357754 0.5925093 0.1577159 726 0.4599767 adipose_0yr
chr14:26976201:C_T SLC5A6 3.324164 0.001352905 0.0465067 0.6309388 0.9497394 702 1 adipose_0yr
chr14:26942629:C_T ATRAID 4.942515 4.316615e-06 0.0008730914 0.5664473 0.002948248 683 0.02001766 adipose_0yr
chr14:26904221:G_A CAD -4.329498 4.394087e-05 0.004515176 -0.701294 0.02873733 654 0.1261107 adipose_0yr
chr14:26984814:G_A SLC30A3 -2.68788 0.008787028 0.1448978 -0.559096 1 540 1 adipose_0yr
chr14:26876503:C_G TRIM54 2.628972 0.01031172 0.157179 0.4698202 1 497 1 adipose_0yr
chr14:26902275:A_G MPV17 -2.748638 0.007432148 0.1315778 -0.4633146 1 486 1 adipose_0yr
chr14:27086562:G_A GTF3C2 -2.919646 0.004578916 0.09918594 -0.3332388 1 508 1 adipose_0yr
chr14:26970408:G_T LOC103876814 2.126101 0.036658 0.3020943 0.7989403 1 471 1 adipose_0yr
chr14:27043337:C_T EIF2B4 3.035565 0.003262327 0.08001135 0.7962881 1 470 1 adipose_0yr
chr14:27043337:C_T SNX17 4.095791 0.0001020142 0.008164251 0.8544588 0.04835471 474 0.1877496 adipose_0yr
chr14:27098519:T_C ZNF513 -2.511001 0.01410661 0.1847335 -0.4194117 1 466 1 adipose_0yr
chr14:27003863:C_T PPM1G -3.158797 0.002254214 0.06312123 -0.3252676 1 460 1 adipose_0yr
chr14:27155118:C_T NRBP1 2.607779 0.01091647 0.1613358 0.5493873 1 492 1 adipose_0yr
chr14:27047551:C_A KRTCAP3 -2.930655 0.004435458 0.0971907 -0.6851954 1 498 1 adipose_0yr
chr14:27105206:C_A IFT172 3.214299 0.001902707 0.05750801 0.2730687 0.955159 502 1 adipose_0yr
chr14:27177946:G_C FNDC4 -4.304247 4.818532e-05 0.00483384 -0.4651156 0.02163521 449 0.1008276 adipose_0yr
chr14:27258657:A_G GCKR -2.543896 0.01293868 0.1765302 -0.6951141 1 443 1 adipose_0yr
chr14:27214295:T_C ZNF512 -2.202564 0.03057837 0.2770244 -0.5340103 1 499 1 adipose_0yr
chr14:27377331:C_T CCDC121 3.259146 0.00165689 0.053287 0.4671915 0.8930638 539 1 adipose_0yr
chr14:27290721:C_T GPN1 4.592716 1.652949e-05 0.002214535 0.4254106 0.008793687 532 0.04917297 adipose_0yr
chr14:27327313:A_C SUPT7L 3.685267 0.0004199197 0.02136433 0.7175435 0.2183582 520 0.5841539 adipose_0yr
chr14:27330120:C_T SLC4A1AP -2.675485 0.00908964 0.1476506 -0.3104579 1 522 1 adipose_0yr
chr14:27411119:T_G LOC116270343 2.681371 0.00894477 0.1465625 0.6067045 1 508 1 adipose_0yr
chr14:27456137:C_T MRPL33 -3.96485 0.0001616895 0.01110243 -0.4925656 0.05368091 332 0.2029137 adipose_0yr
chr14:27477312:T_C RBKS -2.357496 0.0209061 0.2297293 -0.5638841 1 58 1 adipose_0yr
chr14:27727317:A_G BABAM2 2.432321 0.01729347 0.2070745 0.4295375 1 431 1 adipose_0yr
chr14:28198964:T_C LOC103876820 -3.17189 0.002166213 0.06171353 -0.5083196 1 780 1 adipose_0yr
chr14:28280991:C_T FOSL2 3.565169 0.0006247096 0.02802579 0.3005545 0.5647374 904 1 adipose_0yr
chr14:28248949:G_A PLB1 5.22834 1.39431e-06 0.0003479337 0.736346 0.001489123 1068 0.01142295 adipose_0yr
chr14:28611021:C_T PPP1CB -2.755253 0.007296798 0.1302753 -0.3650976 1 641 1 adipose_0yr
chr14:28579293:T_C SPDYA -2.307918 0.02365498 0.244097 -0.6578733 1 504 1 adipose_0yr
chr14:28613528:C_T TRMT61B 5.707103 1.983426e-07 6.618376e-05 0.8124514 8.013043e-05 404 0.0009803473 adipose_0yr
chr14:28754059:A_G WDR43 2.784255 0.006729581 0.1242342 0.1997179 1 585 1 adipose_0yr
chr14:28791835:G_A LOC116270420 2.247563 0.02742924 0.2624613 0.7652371 1 786 1 adipose_0yr
chr14:28805157:A_C TOGARAM2 -3.165556 0.002208377 0.06241081 -0.5131912 1 1101 1 adipose_0yr
chr14:28876409:T_C PCARE -4.873751 5.641096e-06 0.001043884 -1.090879 0.007542146 1337 0.04341311 adipose_0yr
chr14:28858049:C_T CLIP4 -4.147517 8.485018e-05 0.007184446 -0.3090059 0.1052142 1240 0.3394281 adipose_0yr
chr14:28919947:A_G ALK 3.054541 0.00308371 0.07706592 1.109535 1 1086 1 adipose_0yr
chr14:29987651:G_A YPEL5 3.392869 0.001089117 0.04048923 0.6547137 1 1029 1 adipose_0yr
chr14:29980503:C_G LBH -3.294318 0.001485286 0.04954977 -1.125578 1 1045 1 adipose_0yr
chr14:30122549:C_G LOC108581593 2.101207 0.03885202 0.3106816 0.7976349 1 1018 1 adipose_0yr
chr14:30256669:G_A LCLAT1 5.22895 1.390913e-06 0.0003477969 0.5394869 0.001146112 824 0.009191866 adipose_0yr
chr14:30772840:A_G GALNT14 3.377469 0.001143647 0.04184276 1.120298 1 928 1 adipose_0yr
chr14:30951481:T_C CAPN14 -3.026882 0.003347214 0.08146932 -0.6363202 1 823 1 adipose_0yr
chr14:31125325:T_C EHD3 -3.510766 0.0007459108 0.03150518 -0.4567231 0.7339763 984 1 adipose_0yr
chr14:31178212:A_G LOC116270258 -1.663576 0.1002102 0.4735727 -0.4455755 1 1132 1 adipose_0yr
chr14:31239656:C_A XDH -4.181883 7.502283e-05 0.006554049 -0.702782 0.08695146 1159 0.293836 adipose_0yr
chr14:31328832:A_G SRD5A2 3.150619 0.002310863 0.06406118 0.4523912 1 902 1 adipose_0yr
chr14:31453182:G_C LOC103876836 -2.236214 0.02819533 0.2659152 -0.4357238 1 894 1 adipose_0yr
chr14:31487381:G_A LOC103876837 2.469403 0.01571893 0.1957901 0.7697497 1 938 1 adipose_0yr
chr14:31785611:G_T MEMO1 -4.904905 4.998064e-06 0.0009480537 -0.7819261 0.002903875 581 0.01975129 adipose_0yr
chr14:31758318:A_T DPY30 2.530758 0.01339429 0.1796352 0.3488401 1 521 1 adipose_0yr
chr14:31941047:A_G SPAST -2.32612 0.02261064 0.2384866 -0.2374377 1 506 1 adipose_0yr
chr14:31998517:A_G SLC30A6 3.329153 0.001331889 0.04609826 0.2800713 0.7205519 541 1 adipose_0yr
chr14:32093422:A_G NLRC4 -2.994257 0.003684835 0.08679285 -0.242231 1 526 1 adipose_0yr
chr14:32150139:T_G YIPF4 -4.919349 4.724772e-06 0.0009246149 -0.5979125 0.002343487 496 0.01653699 adipose_0yr
chr14:32079162:C_T BIRC6 -2.222292 0.02916076 0.2702141 -0.4753715 1 418 1 adipose_0yr
chr14:32450208:T_A TTC27 -4.080932 0.0001075326 0.008511049 -0.8534555 0.04580889 426 0.1803807 adipose_0yr
chr14:32595669:T_C LOC108581597 7.956902 1.140418e-11 1.09846e-08 0.9967266 8.952281e-09 785 3.620114e-07 adipose_0yr
chr14:32727727:G_A LTBP1 3.141969 0.002372232 0.06510744 0.3988835 1 858 1 adipose_0yr
chr14:33313498:C_T RASGRP3 3.057211 0.003059324 0.07671623 0.6690552 1 817 1 adipose_0yr
chr14:33400405:T_C FAM98A -4.907479 4.948265e-06 0.0009420927 -0.3088362 0.004092215 827 0.02630631 adipose_0yr
chr14:36399469:A_G CRIM1 -2.53458 0.01326026 0.1786423 -0.2651358 1 691 1 adipose_0yr
chr14:36698184:C_T FEZ2 6.08362 4.100696e-08 1.705759e-05 1.314641 3.456887e-05 843 0.0004770107 adipose_0yr
chr14:36886006:G_A VIT 3.467194 0.0008587 0.03428527 0.4301328 0.7788409 907 1 adipose_0yr
chr14:36986483:A_G STRN -3.491909 0.0007928855 0.03260244 -0.3060864 0.616072 777 1 adipose_0yr
chr14:36959475:T_C LOC101007248 -3.421538 0.0009940728 0.03797192 -0.5117914 0.6401829 644 1 adipose_0yr
chr14:37130543:T_A HEATR5B -8.895439 1.721759e-13 2.239188e-10 -1.614368 1.411842e-10 820 9.351265e-09 adipose_0yr
chr14:37244925:G_A GPATCH11 -3.941289 0.0001755025 0.01183621 -0.5211542 0.1653233 942 0.4760915 adipose_0yr
chr14:37300025:C_G EIF2AK2 5.013076 3.2743e-06 0.0007033177 0.706724 0.00294687 900 0.02001537 adipose_0yr
chr14:37225290:A_G LOC108581602 -3.110253 0.002610475 0.06936705 -0.6921109 1 767 1 adipose_0yr
chr14:37389746:T_C CEBPZOS 3.970689 0.0001584314 0.01093947 0.355592 0.09600943 606 0.3163871 adipose_0yr
chr14:37377775:A_T CEBPZ -5.410895 6.681126e-07 0.0001868139 -0.4456908 0.0004055443 607 0.003883198 adipose_0yr
chr14:37386773:A_C NDUFAF7 8.622243 5.83943e-13 7.387734e-10 1.094255 3.188329e-10 546 1.878571e-08 adipose_0yr
chr14:37478456:G_A PRKD3 3.465791 0.0008625889 0.03438993 0.3280771 0.4623476 536 1 adipose_0yr
chr14:37505309:G_A QPCT -4.498656 2.352135e-05 0.00288209 -0.720885 0.01547705 658 0.07743766 adipose_0yr
chr14:37874125:G_C CDC42EP3 -3.713128 0.000382525 0.0200995 -0.8454725 0.3637813 951 0.8502193 adipose_0yr
chr14:38003136:A_T LOC103876863 3.110049 0.002612075 0.0693899 0.6607972 1 1111 1 adipose_0yr
chr14:38109974:T_C RMDN2 3.282642 0.001540313 0.05076816 0.6725589 1 1155 1 adipose_0yr
chr14:38127118:G_A LOC116270266 -3.051832 0.003108639 0.07752572 -0.4530771 1 1095 1 adipose_0yr
chr14:38282698:C_T LOC103876867 3.693195 0.000408938 0.02104836 0.4696193 0.4052576 991 0.9214238 adipose_0yr
chr14:38253929:A_G LOC101014578 2.715638 0.008142311 0.1385387 0.4017996 1 941 1 adipose_0yr
chr14:38396079:A_T ATL2 -2.855049 0.005510525 0.1100902 -0.1922168 1 1076 1 adipose_0yr
chr14:38737543:A_G HNRNPLL 5.149839 1.906976e-06 0.0004557206 0.5470102 0.001653348 867 0.0124686 adipose_0yr
chr14:38808991:T_C GALM -4.584444 1.705278e-05 0.002261724 -0.3677288 0.02133303 1251 0.09969948 adipose_0yr
chr14:38880149:T_A SRSF7 2.994304 0.003684331 0.08678307 0.2078106 1 1191 1 adipose_0yr
chr14:38905763:A_G LOC101021313 10.36662 2.502953e-16 9.857324e-13 0.8919017 2.91594e-13 1165 4.148843e-11 adipose_0yr
chr14:38850392:G_A GEMIN6 -5.291168 1.08369e-06 0.0002827765 -0.995714 0.001168218 1078 0.009349637 adipose_0yr
chr14:38868128:G_A DHX57 -2.932569 0.004410952 0.09692481 -0.8296203 1 934 1 adipose_0yr
chr14:39054227:T_A MORN2 -3.879154 0.0002175647 0.01359265 -0.5789115 0.1398941 643 0.4205455 adipose_0yr
chr14:39038074:G_A ARHGEF33 3.993755 0.0001461643 0.01043709 0.4854411 0.09222967 631 0.3066553 adipose_0yr
chr14:39102263:C_A SOS1 -3.717787 0.0003765896 0.01989366 -0.5492193 0.1920607 510 0.5314177 adipose_0yr
chr14:39398830:A_T CDKL4 1.786077 0.07797316 0.4259275 0.6856528 1 576 1 adipose_0yr
chr14:39373563:C_T LOC103876877 2.699273 0.008516985 0.1422357 1.067342 1 579 1 adipose_0yr
chr14:39493448:T_C MAP4K3 2.99007 0.003730383 0.08749433 0.4949349 1 603 1 adipose_0yr
chr14:39566092:T_A LOC101024025 2.875295 0.005201276 0.1064277 0.8798228 1 805 1 adipose_0yr
chr14:39756359:G_A LOC108581607 3.272139 0.001591439 0.05179258 0.6329253 1 733 1 adipose_0yr
chr14:39764422:C_T TMEM178A -3.451446 0.0009032966 0.03542293 -0.4414515 0.7289603 807 1 adipose_0yr
chr14:39935668:T_C THUMPD2 -9.429135 1.590916e-14 4.389368e-11 -1.412764 1.517733e-11 954 1.335588e-09 adipose_0yr
chr14:40294509:A_G SLC8A1 -2.405886 0.01850054 0.2151446 -0.3203952 1 806 1 adipose_0yr
chr14:40750691:G_A LOC103876885 -2.546259 0.01285826 0.1759855 -0.5024572 1 730 1 adipose_0yr
chr14:40750691:G_A LOC110741049 -2.684275 0.00887409 0.1458558 -0.560098 1 836 1 adipose_0yr
chr14:41626274:C_T LOC108581845 3.00658 0.003553762 0.08483488 0.8030439 1 1083 1 adipose_0yr
chr14:42187251:G_A PKDCC -3.69492 0.0004065852 0.02096225 -0.4631169 0.3752782 923 0.8696276 adipose_0yr
chr14:42476257:T_C EML4 -3.352777 0.001236473 0.04404905 -0.7047387 0.837092 677 1 adipose_0yr
chr14:42451877:A_G LOC101002529 -2.720412 0.008035895 0.1374512 -0.6641652 1 590 1 adipose_0yr
chr14:42625903:C_T LOC110741129 2.507831 0.01422406 0.1854985 0.4917918 1 640 1 adipose_0yr
chr14:42551932:A_C LOC101002878 3.315821 0.001388748 0.04730019 0.4341432 0.9110186 656 1 adipose_0yr
chr14:42664521:A_T KCNG3 4.211596 6.741839e-05 0.006062708 0.9550751 0.05413697 803 0.2041749 adipose_0yr
chr14:42733810:G_A MTA3 3.92842 0.0001835177 0.0121312 0.2707902 0.1627802 887 0.4712151 adipose_0yr
chr14:43034774:G_A OXER1 -3.675539 0.0004337767 0.02185131 -1.140747 0.3960382 913 0.9060684 adipose_0yr
chr14:43020426:C_T HAAO 4.514764 2.214825e-05 0.002760597 0.5678459 0.02075291 937 0.09758186 adipose_0yr
chr14:43403029:T_C ZFP36L2 -2.487979 0.01497955 0.1904432 -0.7284229 1 941 1 adipose_0yr
chr14:43561474:G_A THADA 5.039575 2.950166e-06 0.0006450232 0.5718556 0.002646299 897 0.01830532 adipose_0yr
chr14:43521837:A_G LOC116270272 -3.252753 0.001690013 0.05371201 -0.5489389 1 755 1 adipose_0yr
chr14:43953794:C_G PLEKHH2 6.089277 4.003739e-08 1.680457e-05 0.7752034 3.435208e-05 858 0.00047436 adipose_0yr
chr14:43905256:C_T C1GALT1C1L 6.807169 1.829462e-09 1.076399e-06 1.004509 1.575166e-06 861 3.435519e-05 adipose_0yr
chr14:43987615:A_T DYNC2LI1 -6.183351 2.686606e-08 1.176677e-05 -0.714181 2.168091e-05 807 0.0003185824 adipose_0yr
chr14:43948716:C_T ABCG5 -2.703929 0.008408821 0.1412718 -0.6168024 1 722 1 adipose_0yr
chr14:44185728:C_A LRPPRC -2.298141 0.02423333 0.2466139 -0.2659801 1 640 1 adipose_0yr
chr14:44387184:A_G LOC101012188 2.280985 0.02527848 0.252081 0.1952383 1 968 1 adipose_0yr
chr14:44315457:T_A PPM1B -3.980707 0.0001529867 0.01065538 -0.5695055 0.1311096 857 0.4017154 adipose_0yr
chr14:44416721:T_C SLC3A1 3.298825 0.001464544 0.04909929 0.8383549 1 758 1 adipose_0yr
chr14:44586743:G_C PREPL -4.918844 4.734078e-06 0.0009246149 -0.3886962 0.003749389 792 0.02443783 adipose_0yr
chr14:44545065:G_A CAMKMT 3.494143 0.0007871788 0.03241828 0.4099459 0.6258071 795 1 adipose_0yr
chr14:45234801:A_G LOC108581619 3.888853 0.0002104166 0.01324326 0.5908052 0.1921104 913 0.5314786 adipose_0yr
chr14:45259591:T_C LOC110741562 2.771907 0.006965941 0.1269563 0.6978117 1 846 1 adipose_0yr
chr14:45273474:A_C SIX2 -4.922191 4.672733e-06 0.0009227307 -0.4654078 0.004158733 890 0.02663586 adipose_0yr
chr14:45358623:C_T LOC103876914 -3.202716 0.001971535 0.05832075 -0.513879 1 849 1 adipose_0yr
chr14:45553897:C_T SRBD1 3.426561 0.0009782508 0.03757327 0.5785709 0.6309718 645 1 adipose_0yr
chr14:46003196:A_G LOC110741130 -4.446098 2.859989e-05 0.003334923 -0.785408 0.02190752 766 0.1018392 adipose_0yr
chr14:46000941:T_C PRKCE -3.098896 0.002701073 0.07084051 -0.9542264 1 766 1 adipose_0yr
chr14:46520361:A_G EPAS1 -2.475622 0.01546784 0.1939722 -0.1986531 1 906 1 adipose_0yr
chr14:46749985:T_C ATP6V1E2 -3.169497 0.002182055 0.06189584 -0.4878973 1 841 1 adipose_0yr
chr14:46720147:C_T RHOQ 4.030752 0.0001283711 0.00955561 0.2146067 0.1064196 829 0.3425689 adipose_0yr
chr14:46907324:T_G PIGF 2.997296 0.003652101 0.0863239 0.3687707 1 793 1 adipose_0yr
chr14:46923538:C_T CRIPT -5.081797 2.497435e-06 0.0005629419 -0.7888119 0.001778174 712 0.01319757 adipose_0yr
chr14:46893918:A_G LOC116270348 -4.047157 0.0001211649 0.009177274 -0.7359965 0.08251333 681 0.2829197 adipose_0yr
chr14:46923011:A_G LOC110741133 -2.613999 0.01073574 0.1601405 -0.5905219 1 687 1 adipose_0yr
chr14:47042962:T_G SOCS5 -3.345877 0.001263655 0.04464147 -0.218116 0.8921403 706 1 adipose_0yr
chr14:47170187:C_T MCFD2 -3.040497 0.003214996 0.0793266 -0.3184875 1 920 1 adipose_0yr
chr14:47276818:C_T TTC7A -5.889931 9.264808e-08 3.491077e-05 -0.5687185 7.856557e-05 848 0.0009642731 adipose_0yr
chr14:47448973:G_A STPG4 4.048647 0.00012053 0.009140799 0.9814693 0.09389283 779 0.3111329 adipose_0yr
chr14:47369366:C_A CALM2 -2.6594 0.009496498 0.150356 -0.2304329 1 699 1 adipose_0yr
chr14:47553363:G_T EPCAM 2.448157 0.01660459 0.2019927 0.7647226 1 830 1 adipose_0yr
chr14:47613893:T_C MSH2 3.456419 0.0008889834 0.03512182 0.7129823 0.7076308 796 1 adipose_0yr
chr14:47991707:A_T MSH6 4.012263 0.000136986 0.01000867 0.5414801 0.06589025 481 0.2387104 adipose_0yr
chr14:47994493:G_A FBXO11 3.589003 0.0005777187 0.02635838 0.2940931 0.2426418 420 0.6305948 adipose_0yr
chr14:48714708:T_G FOXN2 -4.874347 5.628082e-06 0.001042266 -0.4392676 0.003900261 693 0.02525833 adipose_0yr
chr14:48702450:A_G LOC101008441 3.025305 0.003362852 0.08173789 0.6831834 1 718 1 adipose_0yr
chr14:48704397:T_A PPP1R21 -4.151922 8.352438e-05 0.007114746 -0.6000751 0.05713068 684 0.21362 adipose_0yr
chr14:48891972:G_A STON1 -3.951305 0.0001694977 0.01150877 -0.3838486 0.14509 856 0.4326795 adipose_0yr
chr14:48900928:T_C GTF2A1L 5.999213 5.855573e-08 2.35257e-05 0.8265703 5.597928e-05 956 0.0007235868 adipose_0yr
chr14:49049430:A_G LHCGR 4.715384 1.037789e-05 0.00156203 0.4367295 0.009111787 878 0.05061284 adipose_0yr
chr14:50323117:A_T NRXN1 2.888215 0.005012377 0.1045232 0.5296231 1 650 1 adipose_0yr
chr14:53910598:C_T LOC101015760 -3.24637 0.001723699 0.0542729 -0.843515 1 1049 1 adipose_0yr
chr14:54183263:G_A LOC101015186 6.055916 4.610117e-08 1.899059e-05 0.9284555 4.020022e-05 872 0.000543732 adipose_0yr
chr14:54256467:T_G CHAC2 2.889398 0.004995401 0.1042248 0.4163483 1 695 1 adipose_0yr
chr14:54269649:G_C ERLEC1 -2.459126 0.01614192 0.1987607 -0.4110862 1 647 1 adipose_0yr
chr14:54207988:T_C GPR75 -3.081829 0.002842747 0.07340996 -0.4376348 1 637 1 adipose_0yr
chr14:54391902:A_C PSME4 -3.470733 0.000848969 0.03402832 -0.457132 0.5441891 641 1 adipose_0yr
chr14:54551054:C_T ACYP2 4.218847 6.56787e-05 0.005935775 0.4292115 0.09011117 1372 0.3018583 adipose_0yr
chr14:54681345:T_G LOC110741059 -3.973984 0.0001566202 0.01085586 -0.900694 0.1823059 1164 0.5110294 adipose_0yr
chr14:54785628:G_A TSPYL6 4.327619 4.424389e-05 0.004540102 0.6322398 0.04928769 1114 0.1906016 adipose_0yr
chr14:54830756:G_A C14H2orf73 4.126003 9.162119e-05 0.007598351 0.7926396 0.09061336 989 0.3028012 adipose_0yr
chr14:54748291:A_G LOC110741060 3.883701 0.0002141854 0.0134443 0.9348063 0.1889115 882 0.5248969 adipose_0yr
chr14:54885099:C_G SPTBN1 2.391395 0.01919364 0.2194628 0.161597 1 761 1 adipose_0yr
chr14:55275081:T_A EML6 2.441813 0.01687755 0.2040375 0.6041742 1 683 1 adipose_0yr
chr14:55422870:T_C RTN4 -3.192423 0.00203464 0.05951179 -0.317701 1 699 1 adipose_0yr
chr14:55546417:C_T LOC103876956 3.299629 0.001460872 0.04899303 0.3474679 1 827 1 adipose_0yr
chr14:55615048:A_G CLHC1 4.516329 2.201908e-05 0.0027466 1.343707 0.02206312 1002 0.1024386 adipose_0yr
chr14:55703485:A_C RPS27A 2.460733 0.01607513 0.1982493 0.2412781 1 665 1 adipose_0yr
chr14:55724409:T_C MTIF2 6.694977 2.98001e-09 1.652615e-06 0.4147116 1.957867e-06 657 4.155437e-05 adipose_0yr
chr14:55868294:G_A LOC101025789 2.607181 0.01093398 0.1615294 1.045786 1 534 1 adipose_0yr
chr14:55756068:T_C CCDC88A 2.695039 0.008616445 0.1433349 0.6191105 1 521 1 adipose_0yr
chr14:55967643:C_T CFAP36 -2.424026 0.01766447 0.2094417 -0.3166555 1 520 1 adipose_0yr
chr14:55990301:G_T PPP4R3B 3.47727 0.0008312693 0.03356047 0.5918413 0.3699149 445 0.8598965 adipose_0yr
chr14:56036792:A_G PNPT1 7.148291 4.108142e-10 2.833611e-07 1.577611 7.066003e-08 172 2.26584e-06 adipose_0yr
chr14:56411539:G_A EFEMP1 -2.80263 0.006391406 0.1202457 -0.2990807 1 620 1 adipose_0yr
chr14:56702660:T_C LOC103876961 -2.927935 0.004470513 0.09763693 -0.6711184 1 836 1 adipose_0yr
chr14:56655819:G_A CCDC85A -4.089551 0.0001042975 0.008300735 -0.3080945 0.08760988 840 0.2954891 adipose_0yr
chr14:58353181:C_T LOC100998900 3.230079 0.001812564 0.05564764 0.4516648 1 901 1 adipose_0yr
chr14:58470856:T_C VRK2 3.109134 0.002619271 0.06949477 0.5419688 1 866 1 adipose_0yr
chr14:58503981:C_G FANCL -3.4264 0.0009787527 0.03759107 -0.4179725 0.6322742 646 1 adipose_0yr
chr14:59185635:G_T LOC103876972 2.469624 0.01570995 0.1957901 1.107305 1 482 1 adipose_0yr
chr14:59786189:A_G LOC101001123 -2.313072 0.023355 0.2422543 -0.3816429 1 499 1 adipose_0yr
chr14:60869360:T_C BCL11A -3.022307 0.003392765 0.08224802 -0.6646904 1 565 1 adipose_0yr
chr14:61122485:A_G PAPOLG 2.872325 0.00524562 0.1069751 0.8630307 1 668 1 adipose_0yr
chr14:61293222:A_C REL -2.516943 0.01388888 0.1835593 -0.7376013 1 677 1 adipose_0yr
chr14:61361918:T_G LOC110741065 2.588788 0.01148549 0.1660439 0.8063982 1 678 1 adipose_0yr
chr14:61356660:G_A PUS10 -3.993651 0.0001462178 0.01043932 -0.4858204 0.09811215 671 0.3213742 adipose_0yr
chr14:61384339:A_C PEX13 3.690989 0.0004119654 0.02115477 0.3775858 0.2887877 701 0.7166555 adipose_0yr
chr14:61355927:T_C LOC116270283 4.36802 3.815385e-05 0.004084687 0.9373219 0.0242277 635 0.1099375 adipose_0yr
chr14:61367225:T_C KIAA1841 -4.264915 5.55962e-05 0.005294284 -1.011973 0.03558157 640 0.1480079 adipose_0yr
chr14:61467930:T_G LOC101008322 -3.492895 0.000790362 0.03252195 -0.6524462 0.4109883 520 0.9290646 adipose_0yr
chr14:61503484:T_C C14H2orf74 -2.119353 0.03724188 0.304305 -0.5173708 1 494 1 adipose_0yr
chr14:61617908:C_T LOC103876983 -2.030628 0.04570076 0.3354598 -0.6425975 1 483 1 adipose_0yr
chr14:61632713:T_A AHSA2P -4.836284 6.521828e-06 0.001127802 -0.5826055 0.003110912 477 0.02090045 adipose_0yr
chr14:61467930:T_G USP34 2.148929 0.0347415 0.293925 0.3090439 1 483 1 adipose_0yr
chr14:61857179:G_A LOC103876987 2.640326 0.01000037 0.15448 0.4609712 1 594 1 adipose_0yr
chr14:61821410:A_C XPO1 -3.396522 0.001076548 0.04019791 -0.5772036 0.6588473 612 1 adipose_0yr
chr14:62223882:G_A LOC116270284 -2.717368 0.008103592 0.1381375 -1.047811 1 748 1 adipose_0yr
chr14:62216953:C_T FAM161A 3.302167 0.001449341 0.04869324 0.3033638 1 747 1 adipose_0yr
chr14:62301208:T_A CCT4 3.962813 0.0001628417 0.01117762 0.3128741 0.1457433 895 0.4341559 adipose_0yr
chr14:62372135:C_T COMMD1 -4.630921 1.430805e-05 0.001988414 -0.3649607 0.01366419 955 0.07006375 adipose_0yr
chr14:62353232:C_T LOC108581650 -2.880185 0.005129014 0.1056553 -0.7860607 1 954 1 adipose_0yr
chr14:62308035:G_A LOC108581651 -3.253734 0.001684888 0.0536743 -0.4284398 1 914 1 adipose_0yr
chr14:62690020:C_T LOC110741067 -3.096356 0.002721739 0.07119946 -0.5303773 1 628 1 adipose_0yr
chr14:62639550:C_T B3GNT2 -4.084597 0.0001061453 0.008425829 -0.6246901 0.06665927 628 0.2405846 adipose_0yr
chr14:62719161:A_G LOC101015052 -6.141788 3.205174e-08 1.379062e-05 -0.8113817 2.253237e-05 703 0.0003293774 adipose_0yr
chr14:62826291:C_T TMEM17 -2.721172 0.008019061 0.137266 -0.440614 1 702 1 adipose_0yr
chr14:63075794:T_G EHBP1 -4.909827 4.903249e-06 0.0009349804 -0.4135872 0.002937046 599 0.01995571 adipose_0yr
chr14:63523157:T_C WDPCP 7.469456 9.952987e-11 7.715089e-08 0.908426 4.946635e-08 497 1.652434e-06 adipose_0yr
chr14:63589926:T_C LOC101018389 -3.058894 0.003044043 0.07649033 -0.7169577 1 657 1 adipose_0yr
chr14:63896892:G_T MDH1 -2.888015 0.005015246 0.1045719 -0.2498006 1 631 1 adipose_0yr
chr14:64161970:G_A LOC103876997 2.807143 0.006310762 0.1192425 0.7185844 1 534 1 adipose_0yr
chr14:64294180:C_T UGP2 3.976057 0.000155491 0.01079214 0.3790554 0.08287668 533 0.2840134 adipose_0yr
chr14:64247154:C_T VPS54 3.290232 0.001504327 0.04998013 0.4899703 0.7356159 489 1 adipose_0yr
chr14:64470934:G_T LOC108581656 -2.109194 0.03813599 0.307543 -0.6911947 1 462 1 adipose_0yr
chr14:64562534:T_C PELI1 2.860052 0.00543257 0.1094515 0.5342344 1 431 1 adipose_0yr
chr14:64753095:T_C LOC101023085 -2.362676 0.02063592 0.2281651 -0.2986151 1 697 1 adipose_0yr
chr14:64929422:T_C LGALSL -3.768601 0.000317302 0.01774444 -0.4844039 0.1995829 629 0.5468743 adipose_0yr
chr14:64830118:G_A AFTPH 2.627537 0.01035167 0.1572803 0.8060953 1 405 1 adipose_0yr
chr14:65018788:A_G SERTAD2 -2.690287 0.008729342 0.1444062 -0.7714142 1 279 1 adipose_0yr
chr14:65360875:A_C LOC108581658 -3.352445 0.001237769 0.04405848 -0.5681925 0.944418 763 1 adipose_0yr
chr14:65395296:C_T LOC116270288 2.922254 0.004544544 0.09873484 0.4613377 1 903 1 adipose_0yr
chr14:65426305:C_T SLC1A4 -4.403291 3.350701e-05 0.003733721 -0.6921314 0.03270285 976 0.1386658 adipose_0yr
chr14:65463788:A_C CEP68 3.872771 0.0002223953 0.01377025 0.3960112 0.2032693 914 0.5542962 adipose_0yr
chr14:65415067:C_A RAB1A -3.174236 0.002150788 0.06141202 -0.2535052 1 876 1 adipose_0yr
chr14:65566161:C_G ACTR2 -4.073127 0.0001105453 0.008690339 -0.517808 0.09727982 880 0.3194176 adipose_0yr
chr14:65710373:T_G SPRED2 -2.275954 0.02559242 0.2538049 -0.3598206 1 765 1 adipose_0yr
chr14:66073354:T_C LOC103877010 -3.370098 0.001170645 0.04242211 -0.8665724 0.8370112 715 1 adipose_0yr
chr14:66779402:G_A MEIS1 -3.004393 0.003576707 0.08521808 -0.5238041 1 533 1 adipose_0yr
chr14:67192543:C_A LOC110741070 -3.708491 0.0003885196 0.02034007 -0.7379626 0.3088731 795 0.7524203 adipose_0yr
chr14:67702586:G_A LOC103877023 4.081064 0.0001074824 0.008509113 0.7535473 0.06599417 614 0.2389686 adipose_0yr
chr14:67740374:G_A ETAA1 -3.120717 0.002529512 0.06796315 -0.7788086 1 480 1 adipose_0yr
chr14:68328978:G_A C1D -3.237878 0.001769497 0.0551014 -0.43109 1 802 1 adipose_0yr
chr14:68503342:G_A WDR92 -2.253076 0.02706373 0.2607658 -0.5008903 1 663 1 adipose_0yr
chr14:68616543:G_A PNO1 2.79773 0.006480015 0.1213053 0.4456954 1 681 1 adipose_0yr
chr14:68451237:C_G PPP3R1 -2.944218 0.004264441 0.09482832 -0.4129884 1 689 1 adipose_0yr
chr14:68620881:T_C LOC116270337 -2.619971 0.01056477 0.1586036 -0.3879965 1 675 1 adipose_0yr
chr14:68698427:G_A CNRIP1 3.676138 0.0004329116 0.02185131 0.3644524 0.3298787 762 0.7896696 adipose_0yr
chr14:68758257:A_G PLEK -5.105033 2.278057e-06 0.000521924 -0.5379619 0.001715377 753 0.01284059 adipose_0yr
chr14:68804288:T_A FBXO48 3.478634 0.0008276206 0.03352472 1.263746 0.484158 585 1 adipose_0yr
chr14:68858058:A_G APLF 3.712498 0.0003833335 0.02013293 0.5145876 0.2238667 584 0.5947486 adipose_0yr
chr14:68939129:C_T PROKR1 -2.399271 0.01881412 0.2169853 -0.7103447 1 856 1 adipose_0yr
chr14:68972316:G_A ARHGAP25 -2.738261 0.00764912 0.1332794 -0.4377014 1 867 1 adipose_0yr
chr14:69400989:A_G LOC101016612 2.318992 0.02301463 0.2403735 0.457347 1 822 1 adipose_0yr
chr14:69412080:G_A ANTXR1 -2.226204 0.02888656 0.2688469 -0.3970257 1 799 1 adipose_0yr
chr14:69532003:T_C LOC103877035 5.930314 7.822419e-08 2.996118e-05 0.8580416 6.899373e-05 882 0.0008678662 adipose_0yr
chr14:69751817:T_C GFPT1 -3.22692 0.001830282 0.05600324 -0.3494168 1 697 1 adipose_0yr
chr14:69632427:G_C NFU1 -3.826471 0.0002606334 0.01548254 -0.299909 0.1605502 616 0.4662489 adipose_0yr
chr14:69724859:A_G LOC110741075 2.714506 0.008167734 0.1388402 0.4975929 1 590 1 adipose_0yr
chr14:69865700:G_A AAK1 3.173387 0.002156356 0.06149371 0.5438802 1 620 1 adipose_0yr
chr14:70113857:T_C ANXA4 -2.674655 0.009110246 0.1479152 -0.4534012 1 1063 1 adipose_0yr
chr14:70274010:C_G GMCL1 3.426264 0.0009791779 0.03760444 0.2465332 0.5689024 581 1 adipose_0yr
chr14:70167854:T_C SNRNP27 4.248889 5.892111e-05 0.005502231 0.378317 0.02716263 461 0.1203552 adipose_0yr
chr14:70314266:T_C LOC116270448 -3.05979 0.003035938 0.07649033 -0.8183677 1 458 1 adipose_0yr
chr14:70306642:C_T MXD1 2.76545 0.00709257 0.1279926 0.887726 1 457 1 adipose_0yr
chr14:70246498:C_T LOC101020273 -2.83072 0.00590446 0.1145123 -0.4893969 1 610 1 adipose_0yr
chr14:70471140:A_T PCBP1 -3.101434 0.002680577 0.07045482 -0.4880584 1 640 1 adipose_0yr
chr14:70377028:G_A LOC101021188 -5.590148 3.213138e-07 9.969026e-05 -1.491265 0.0002004998 624 0.002162381 adipose_0yr
chr14:70525177:C_G C14H2orf42 3.706992 0.0003904775 0.02040489 0.5543429 0.1776673 455 0.5011687 adipose_0yr
chr14:70489277:C_A TIA1 2.686295 0.008825207 0.1453937 0.2318579 1 340 1 adipose_0yr
chr14:70581846:C_T PCYOX1 7.124691 4.557374e-10 3.047258e-07 0.5893034 3.673244e-07 806 9.638752e-06 adipose_0yr
chr14:70553228:A_G SNRPG -3.161429 0.002236261 0.06295623 -0.5461141 1 932 1 adipose_0yr
chr14:70631326:G_A FAM136A -5.111781 2.217961e-06 0.0005088717 -0.5488407 0.002060486 929 0.01493502 adipose_0yr
chr14:70734364:T_C LOC103877046 3.539931 0.0006784096 0.02956474 0.3769676 0.7571052 1116 1 adipose_0yr
chr14:70796159:G_A TGFA 3.78746 0.0002976547 0.01705687 1.296058 0.2351472 790 0.6161947 adipose_0yr
chr14:71097889:G_A ADD2 -6.709056 2.803316e-09 1.59649e-06 -1.040646 1.69881e-06 606 3.666375e-05 adipose_0yr
chr14:71234602:A_C CD207 -6.268812 1.866916e-08 8.682873e-06 -0.8770986 1.693292e-05 907 0.0002587491 adipose_0yr
chr14:71320495:T_A VAX2 -3.663727 0.0004511884 0.02249362 -0.6187872 0.4588586 1017 1 adipose_0yr
chr14:71327155:A_G ATP6V1B1 -4.404955 3.330188e-05 0.003733721 -0.5599416 0.03067103 921 0.1325077 adipose_0yr
chr14:71463830:T_G ANKRD53 -3.171018 0.002171973 0.06176818 -0.6733232 1 856 1 adipose_0yr
chr14:71380891:A_G TEX261 3.504298 0.0007617177 0.03177705 0.4748147 0.6505069 854 1 adipose_0yr
chr14:71503214:T_C NAGK -5.133546 2.0345e-06 0.000481142 -0.3464521 0.00180867 889 0.01339797 adipose_0yr
chr14:71463625:G_A MCEE -7.854491 1.799815e-11 1.609768e-08 -0.6839116 1.634232e-08 908 6.191385e-07 adipose_0yr
chr14:71467845:A_G MPHOSPH10 -10.45788 1.675903e-16 6.680992e-13 -1.568928 1.560266e-13 931 2.378539e-11 adipose_0yr
chr14:71529623:A_G PAIP2B -5.219963 1.441827e-06 0.0003588743 -0.8042733 0.001319272 915 0.01030943 adipose_0yr
chr14:71560141:A_G ZNF638 -4.215994 6.6358e-05 0.005980015 -0.6287428 0.05255554 792 0.1998984 adipose_0yr
chr14:71737923:G_A LOC110741080 -3.384251 0.001119322 0.04120901 -0.5891309 0.8047924 719 1 adipose_0yr
chr14:71801759:G_A LOC103877053 -3.033184 0.003285396 0.08040148 -0.5450196 1 801 1 adipose_0yr
chr14:71797237:G_C DYSF -5.411934 6.653019e-07 0.0001866633 -0.5689544 0.0005315762 799 0.00487143 adipose_0yr
chr14:72258004:T_C LOC101001352 2.714012 0.008178852 0.1389716 0.245674 1 901 1 adipose_0yr
chr14:72520003:A_G LOC101001697 3.146805 0.002337734 0.0644858 0.8734325 1 734 1 adipose_0yr
chr14:72420304:C_T LOC116270299 -2.886011 0.005044138 0.1049463 -0.8613843 1 714 1 adipose_0yr
chr14:72593245:C_G EXOC6B -2.799063 0.006455796 0.1209841 -0.3105842 1 685 1 adipose_0yr
chr14:73250245:G_T SPR -4.415671 3.200974e-05 0.0036143 -0.6749405 0.02352716 735 0.1074441 adipose_0yr
chr14:73282443:C_A EMX1 -6.769927 2.151539e-09 1.253067e-06 -0.8301655 1.645928e-06 765 3.572314e-05 adipose_0yr
chr14:73316681:C_T SFXN5 -3.624178 0.0005144518 0.0244376 -0.991361 0.4095037 796 0.9267994 adipose_0yr
chr14:73468528:T_A RAB11FIP5 2.889388 0.004995539 0.1042255 0.2251917 1 915 1 adipose_0yr
chr14:73534772:T_G LOC108581675 -3.239475 0.0017608 0.05494794 -0.7546124 1 936 1 adipose_0yr
chr14:73586531:G_A SMYD5 3.722272 0.0003709589 0.01968361 0.5012027 0.3320082 895 0.7941736 adipose_0yr
chr14:73573320:A_G PRADC1 3.793656 0.0002914568 0.01680325 0.3397928 0.2614368 897 0.6661817 adipose_0yr
chr14:73584028:A_G CCT7 11.97087 2.416822e-19 1.364447e-15 0.6637024 2.102635e-16 870 7.766811e-14 adipose_0yr
chr14:73549351:T_C FBXO41 3.171551 0.002168451 0.06175027 0.869226 1 863 1 adipose_0yr
chr14:73826356:G_C ALMS1 4.231653 6.271138e-05 0.005724812 0.5177668 0.04270645 681 0.171218 adipose_0yr
chr14:73783761:C_T LOC101009584 -2.932449 0.004412477 0.09694814 -0.4591028 1 609 1 adipose_0yr
chr14:74030750:T_G TPRKB 5.651302 2.497905e-07 8.145865e-05 0.9623524 0.0002323052 930 0.002435654 adipose_0yr
chr14:73970135:C_A LOC103877061 2.577427 0.01183859 0.1686356 0.4995189 1 894 1 adipose_0yr
chr14:74104043:G_A STAMBP 9.512279 1.098725e-14 3.057313e-11 1.744452 9.85556e-12 897 9.263768e-10 adipose_0yr
chr14:74049731:C_T ACTG2 -2.461983 0.01602332 0.1978891 -0.3220132 1 816 1 adipose_0yr
chr14:74144577:T_C DGUOK -2.820069 0.006084945 0.1165273 -0.3890256 1 771 1 adipose_0yr
chr14:74211818:G_T TET3 -3.651493 0.0004699221 0.02298296 -0.7378123 0.3153177 671 0.7639328 adipose_0yr
chr14:74366454:T_C BOLA3 3.391698 0.001093175 0.04060824 0.2355172 0.6427872 588 1 adipose_0yr
chr14:74387935:C_T LOC101014337 -2.702457 0.008442886 0.1415349 -0.7297055 1 572 1 adipose_0yr
chr14:74476211:C_T MOB1A -2.951865 0.004170722 0.09348297 -0.4370471 1 577 1 adipose_0yr
chr14:74466515:A_G MTHFD2 -4.844074 6.328326e-06 0.001116352 -0.4977846 0.003765354 595 0.02452524 adipose_0yr
chr14:74475645:A_G LOC116270301 3.648592 0.0004744703 0.02315438 0.6867443 0.3140993 662 0.7618664 adipose_0yr
chr14:74562978:G_A LOC101014941 2.595232 0.01128948 0.1643943 0.2927314 1 699 1 adipose_0yr
chr14:74602066:C_T DCTN1 3.816279 0.0002698568 0.01585272 0.5184121 0.1724385 639 0.4914242 adipose_0yr
chr14:74749290:G_C LOC103877064 3.427898 0.0009740779 0.03745129 0.5806682 0.5474318 562 1 adipose_0yr
chr14:74695200:G_A C14H2orf81 -2.122499 0.03696869 0.3033912 -0.3400003 1 525 1 adipose_0yr
chr14:74696394:C_T LOC110741081 -3.684658 0.0004207741 0.02138004 -0.9092071 0.2188025 520 0.585098 adipose_0yr
chr14:74769123:C_G WDR54 4.360208 3.926446e-05 0.004166096 0.5198866 0.01971076 502 0.09392315 adipose_0yr
chr14:74651356:G_A RTKN 4.076549 0.0001092144 0.008608583 0.7036143 0.05449799 499 0.2053349 adipose_0yr
chr14:74729228:G_A INO80B 3.41795 0.001005525 0.03829404 0.3058016 0.4323757 430 0.965706 adipose_0yr
chr14:74762329:A_C WBP1 2.392897 0.01912076 0.2189098 0.2225975 1 432 1 adipose_0yr
chr14:74738166:G_A MOGS -2.530525 0.01340249 0.1797212 -0.5820135 1 432 1 adipose_0yr
chr14:74811017:G_C CCDC142 2.348012 0.02140889 0.232196 0.3530803 1 429 1 adipose_0yr
chr14:74696992:T_C TTC31 3.486495 0.0008068814 0.03300563 0.251107 0.3574485 443 0.8395095 adipose_0yr
chr14:74700184:T_G LOC110741018 3.187797 0.002063613 0.06007141 0.809524 0.9306893 451 1 adipose_0yr
chr14:74769123:C_G PCGF1 -3.265145 0.001626363 0.05265485 -0.5266951 0.7286106 448 1 adipose_0yr
chr14:74675632:C_T LOC101021431 2.0401 0.04472527 0.3324395 0.188267 1 440 1 adipose_0yr
chr14:74773609:C_T HTRA2 6.462919 8.125303e-09 4.099135e-06 1.209949 3.61576e-06 445 6.924378e-05 adipose_0yr
chr14:74799870:G_A LOXL3 9.235467 3.771892e-14 9.771831e-11 0.9982875 1.686036e-11 447 1.465401e-09 adipose_0yr
chr14:74802687:G_A DOK1 -3.983082 0.0001517226 0.01065476 -0.757717 0.06827519 450 0.2448525 adipose_0yr
chr14:74814830:G_T M1AP 4.065062 0.0001137436 0.008830273 0.8236337 0.05107088 449 0.1959196 adipose_0yr
chr14:74920911:A_G SEMA4F 4.750139 9.085841e-06 0.001401023 0.4578497 0.005251616 578 0.03231039 adipose_0yr
chr14:75147924:G_A HK2 3.739713 0.0003498163 0.01897391 0.5047937 0.3753529 1073 0.8696959 adipose_0yr
chr14:75256904:A_C POLE4 3.545937 0.0006652478 0.02923477 0.2701745 0.4623472 695 1 adipose_0yr
chr14:75820526:G_A EVA1A 3.790474 0.0002946236 0.01691891 0.7785221 0.3199612 1086 0.7715057 adipose_0yr
chr14:75986523:A_G MRPL19 4.235184 6.191635e-05 0.005682861 0.3338783 0.07188488 1161 0.2551774 adipose_0yr
chr14:75933024:C_T GCFC2 -7.031508 6.861293e-10 4.360037e-07 -0.7634958 8.343332e-07 1216 1.976063e-05 adipose_0yr
chr14:77050967:G_A LRRTM4 2.774787 0.006910158 0.1263238 0.6865348 1 1101 1 adipose_0yr
chr14:77753335:A_T LOC101002756 3.080841 0.002851161 0.07356835 0.4439629 1 977 1 adipose_0yr
chr14:78859886:A_G LOC101004732 3.260129 0.001651849 0.05316865 0.3968458 1 1027 1 adipose_0yr
chr14:79814746:T_C CTNNA2 3.967669 0.0001601087 0.01102668 0.6108969 0.1208821 755 0.3775451 adipose_0yr
chr14:80605297:A_G LRRTM1 3.682841 0.0004233347 0.02148416 0.5990559 0.3636445 859 0.8500527 adipose_0yr
chr14:80969814:C_T LOC101010293 -2.802739 0.006389445 0.1202331 -0.8025273 1 706 1 adipose_0yr
chr14:85009774:C_T SUCLG1 2.801325 0.00641489 0.1205228 0.2251396 1 946 1 adipose_0yr
chr14:84896251:A_G DNAH6 3.576965 0.0006010167 0.02721539 0.5027763 0.5445211 906 1 adipose_0yr
chr14:85397623:T_G TRABD2A -2.566076 0.01220117 0.1709114 -0.5035802 1 1013 1 adipose_0yr
chr14:85394102:C_T TMSB10 -3.574161 0.00060657 0.02744007 -0.4193258 0.5604707 924 1 adipose_0yr
chr14:85439570:G_A KCMF1 -3.618054 0.0005249701 0.02485022 -0.5364295 0.3638043 693 0.8502193 adipose_0yr
chr14:85769690:G_A TCF7L1 2.86825 0.005307021 0.1078354 0.5423808 1 921 1 adipose_0yr
chr14:85765562:A_G LOC100998904 8.228807 3.389145e-12 3.853497e-09 1.542186 3.016339e-09 890 1.402853e-07 adipose_0yr
chr14:85883587:G_C TGOLN2 -3.2355 0.001782525 0.0552692 -0.3449206 1 875 1 adipose_0yr
chr14:85857816:C_A ELMOD3 -2.516679 0.01389849 0.1835593 -0.284722 1 866 1 adipose_0yr
chr14:85812186:A_G RETSAT 4.906162 4.973681e-06 0.0009452733 0.3417507 0.004386787 882 0.02779987 adipose_0yr
chr14:85968839:T_C CAPG 3.118889 0.002543484 0.06820051 0.3239232 1 953 1 adipose_0yr
chr14:85945962:G_A LOC103877107 -7.262195 2.487518e-10 1.763093e-07 -0.8353901 2.383042e-07 958 6.576649e-06 adipose_0yr
chr14:86040152:T_C LOC103877106 2.722399 0.007991965 0.1370632 0.5307078 1 950 1 adipose_0yr
chr14:85985396:A_G SH2D6 3.874839 0.0002208192 0.01373874 0.5143089 0.206466 935 0.5596667 adipose_0yr
chr14:86050920:A_G MAT2A -2.770557 0.006992256 0.1272668 -0.2132939 1 853 1 adipose_0yr
chr14:86087043:T_C GGCX 3.4728 0.000843335 0.033867 0.4436475 0.7159914 849 1 adipose_0yr
chr14:86207243:G_A VAMP8 3.470789 0.0008488171 0.03402832 0.418565 0.6832978 805 1 adipose_0yr
chr14:86051000:G_A VAMP5 -2.766436 0.007073082 0.1277483 -0.5317615 1 814 1 adipose_0yr
chr14:86143358:T_G RNF181 3.399741 0.001065586 0.03992731 0.5952072 0.8769776 823 1 adipose_0yr
chr14:86236877:A_T TMEM150A 2.893088 0.004942782 0.1037788 0.4277397 1 828 1 adipose_0yr
chr14:86128206:C_T USP39 4.458454 2.731814e-05 0.003224342 1.284619 0.02234624 818 0.1034779 adipose_0yr
chr14:86185432:C_T C14H2orf68 -5.28498 1.110986e-06 0.0002885115 -0.6028067 0.0009065642 816 0.007594106 adipose_0yr
chr14:86288566:C_G SFTPB 3.307129 0.001427038 0.0481826 0.6936943 1 982 1 adipose_0yr
chr14:86207243:G_A GNLY 5.641641 2.599445e-07 8.370786e-05 1.028803 0.0002677428 1030 0.002758872 adipose_0yr
chr14:86277508:C_T ATOH8 2.68715 0.008804595 0.1451128 0.4775658 1 1029 1 adipose_0yr
chr14:86394022:C_A ST3GAL5 3.477369 0.000831003 0.0335525 0.3491922 0.7703398 927 1 adipose_0yr
chr14:86461344:C_T LOC110741089 -2.719586 0.008054203 0.1375668 -0.4302799 1 833 1 adipose_0yr
chr14:86501546:A_G POLR1A -3.328865 0.001333093 0.04613337 -0.3637276 1 767 1 adipose_0yr
chr14:86559092:C_T LOC116270307 -3.816803 0.0002693749 0.01583489 -0.8300372 0.2052637 762 0.5578247 adipose_0yr
chr14:86571537:T_C PTCD3 -2.852325 0.005553387 0.1105914 -0.2715564 1 632 1 adipose_0yr
chr14:86774984:G_A LOC116270438 2.53154 0.01336678 0.1793671 0.4950289 1 586 1 adipose_0yr
chr14:86780739:G_A IMMT 2.903445 0.004797818 0.1018916 0.297632 1 561 1 adipose_0yr
chr14:86756645:C_T MRPL35 -5.792427 1.391835e-07 4.932495e-05 -0.5369295 9.895948e-05 711 0.001176246 adipose_0yr
chr14:86780937:A_G REEP1 3.489154 0.0007999782 0.03276579 0.8288085 0.6207831 776 1 adipose_0yr
chr14:86897963:G_A KDM3A -2.87827 0.005157212 0.1060334 -0.4460483 1 514 1 adipose_0yr
chr14:87132662:G_A CHMP3 3.494018 0.0007874965 0.03242727 0.5529282 0.3866608 491 0.8900983 adipose_0yr
chr14:87071059:C_A RNF103 -3.569122 0.0006166729 0.02775674 -0.3962965 0.5778225 937 1 adipose_0yr
chr14:87206280:T_C LOC103877117 3.351828 0.00124018 0.04412993 0.4179682 1 941 1 adipose_0yr
chr14:87369909:T_C RMND5A -3.428697 0.0009715923 0.03737043 -0.2441735 1 1198 1 adipose_0yr
chr14:87424268:G_A CD8A -2.378966 0.01980644 0.2232593 -0.3372477 1 1086 1 adipose_0yr
chr14:87367191:G_C CD8B 3.763262 0.0003230858 0.01800092 0.3472951 0.3883491 1202 0.8928078 adipose_0yr
chr14:87404039:A_G LOC116270308 3.537958 0.0006827878 0.02964273 0.704328 0.8118347 1189 1 adipose_0yr
chr14:87598270:A_C LOC101004507 -4.086126 0.0001055716 0.008385524 -0.3561752 0.1448443 1372 0.4322151 adipose_0yr
chr14:87594548:T_G SMYD1 2.821746 0.006056201 0.1162046 0.6840293 1 1372 1 adipose_0yr
chr14:87685355:A_G FABP1 4.508333 2.268684e-05 0.002800213 0.9040724 0.03049112 1344 0.1319381 adipose_0yr
chr14:87739479:C_T THNSL2 4.379618 3.656107e-05 0.003957072 0.6073754 0.04822405 1319 0.187318 adipose_0yr
chr14:88139331:C_A EIF2AK3 2.910826 0.00469691 0.1005627 0.5573494 1 1301 1 adipose_0yr
chr14:88274192:T_G RPIA 4.060679 0.0001155186 0.008924009 0.6141392 0.1840212 1593 0.5145842 adipose_0yr
chr14:88348468:C_T LOC110741092 3.421049 0.0009956272 0.03802237 0.7128957 1 1739 1 adipose_0yr
chr14:88383182:A_G LOC103877257 3.565728 0.0006235672 0.02798868 0.3693364 1 1806 1 adipose_0yr
chr14:88387157:T_C LOC101008902 3.533986 0.0006916813 0.02996098 0.4698186 1 1821 1 adipose_0yr
chr14:88415222:T_C LOC110741139 -5.104128 2.286236e-06 0.0005235524 -0.8571444 0.004286693 1875 0.02730255 adipose_0yr
chr14:88519277:A_T LOC110741140 -6.944354 1.005081e-09 6.236695e-07 -0.7343706 2.916746e-06 2902 5.728513e-05 adipose_0yr
chr14:88589948:A_G LOC116270354 -4.636386 1.401499e-05 0.001956875 -0.6905656 0.05119676 3653 0.1961674 adipose_0yr
chr14:88648829:G_A LOC116270359 -5.032525 3.033196e-06 0.0006592126 -0.8661113 0.01077391 3552 0.05801663 adipose_0yr
chr14:88691957:A_G LOC116270360 -4.485499 2.470376e-05 0.003000248 -0.3566288 0.08248586 3339 0.2829197 adipose_0yr
chr14:88780330:G_A LOC116270362 -3.734501 0.0003560111 0.01922875 -0.7620927 0.9202886 2585 1 adipose_0yr
chr14:88868696:C_T LOC116270353 3.747753 0.0003404614 0.01861536 0.7445599 0.8072339 2371 1 adipose_0yr
chr14:88854166:C_T LOC116270358 3.758488 0.0003283424 0.01821687 0.3507525 0.7663513 2334 1 adipose_0yr
chr14:88854166:C_T LOC101015056 3.827708 0.0002595344 0.01544701 0.3583621 0.6130202 2362 1 adipose_0yr
chr14:88861116:A_G LOC116270352 3.980555 0.0001530684 0.01065538 0.5529526 0.4414491 2884 0.9809645 adipose_0yr
chr14:88942608:C_T LOC101010867 -4.448277 2.836972e-05 0.003311238 -0.3705059 0.09339311 3292 0.3098799 adipose_0yr
chr14:88854166:C_T LOC116270361 4.451213 2.806239e-05 0.00328519 0.3931765 0.09207269 3281 0.3064516 adipose_0yr
chr14:88909476:T_C LOC103875489 -4.11646 9.478857e-05 0.007791561 -0.4925705 0.3125179 3297 0.758989 adipose_0yr
chr14:88854613:G_A LOC110741144 4.618582 1.499171e-05 0.002072461 0.535221 0.04950262 3302 0.1912402 adipose_0yr
chr14:88876631:A_G LOC101016124 5.427977 6.233432e-07 0.0001767755 0.5627748 0.001889977 3032 0.01388248 adipose_0yr
chr14:88946474:C_G LOC101016857 3.739756 0.0003497659 0.01897328 0.8477742 0.9471662 2708 1 adipose_0yr
chr14:88981573:T_C LOC110741143 3.814881 0.0002711462 0.01590741 0.7588478 0.6830172 2519 1 adipose_0yr
chr14:88946530:G_A LOC101017898 3.779509 0.0003057926 0.01736789 0.5942178 0.73115 2391 1 adipose_0yr
chr14:89152710:C_T LOC103877254 4.112773 9.604026e-05 0.007867962 0.4831025 0.264783 2757 0.6724671 adipose_0yr
chr14:89309759:C_T LOC101002643 -3.429845 0.0009680324 0.03728343 -0.8023661 1 2827 1 adipose_0yr
chr14:89220910:T_C LOC101015303 3.428276 0.0009729017 0.03741048 0.3944328 1 3059 1 adipose_0yr
chr14:89237717:A_T LOC101003678 3.333384 0.001314304 0.04563853 1.130588 1 2977 1 adipose_0yr
chr14:89299808:A_T LOC101013868 -3.16628 0.002203519 0.06234355 -0.4769028 1 2282 1 adipose_0yr
chr14:89360534:G_A LOC116270338 5.411295 6.670306e-07 0.0001866633 0.789148 0.001770966 2655 0.01316437 adipose_0yr
chr14:89369883:A_G LOC116268606 -3.286931 0.001519878 0.05035664 -0.7262936 1 2770 1 adipose_0yr
chr14:89477002:C_T LOC101012777 -4.894857 5.197229e-06 0.0009786191 -0.4321156 0.01244217 2394 0.06517293 adipose_0yr
chr14:89566406:C_T LOC101002297 3.601738 0.000554005 0.02571698 0.4193074 1 2035 1 adipose_0yr
chr14:89457995:C_G LOC116270355 4.7809 8.073973e-06 0.001292753 1.204188 0.01693919 2098 0.0834491 adipose_0yr
chr14:89629751:C_A LOC101007859 3.665855 0.0004480036 0.02238874 0.4619435 0.9300555 2076 1 adipose_0yr
chr14:89586713:C_A LOC101001589 4.328297 4.413443e-05 0.004529822 0.5375391 0.08976942 2034 0.3011336 adipose_0yr
chr14:89488620:C_T LOC101008567 -3.937178 0.0001780259 0.01192663 -0.5184553 0.3558737 1999 0.8371859 adipose_0yr
chr14:89684997:C_T LOC101008906 -3.458079 0.000884253 0.03499225 -0.5884521 1 1715 1 adipose_0yr
chr14:89692314:A_G LOC116270366 -3.4285 0.0009722054 0.03738942 -1.044501 1 1771 1 adipose_0yr
chr14:89707759:G_A LOC101005441 -3.413228 0.001020786 0.03866269 -0.5036852 1 1708 1 adipose_0yr
chr14:89667772:T_C LOC101006133 -3.373242 0.001159059 0.04216967 -0.6729126 1 1823 1 adipose_0yr
chr14:89699835:T_G LOC110741125 4.457801 2.738446e-05 0.003226667 0.8308316 0.05079817 1855 0.1952243 adipose_0yr
chr14:89821415:A_G LOC103877247 4.05498 0.0001178667 0.009022617 0.9778985 0.2168747 1840 0.5811564 adipose_0yr
chr14:89745791:T_A LOC101007150 -3.291522 0.001498292 0.04982539 -0.4628302 1 1786 1 adipose_0yr
chr14:89886922:T_C LOC101001238 4.347267 4.117323e-05 0.004303221 1.038856 0.07147672 1736 0.2540216 adipose_0yr
chr14:89791079:G_T LOC101000208 -3.43145 0.0009630752 0.03713937 -0.4123433 1 1758 1 adipose_0yr
chr14:90063426:G_A LOC116270310 -2.925166 0.004506456 0.09818257 -0.3324825 1 1258 1 adipose_0yr
chr14:90069633:A_G LOC103877239 -4.672124 1.223761e-05 0.001744875 -0.5493289 0.01595785 1304 0.07932669 adipose_0yr
chr14:90181174:T_C PAX8 4.034286 0.0001267845 0.009473068 0.6581755 0.1768644 1395 0.49959 adipose_0yr
chr14:90209719:T_C PSD4 -4.778869 8.137264e-06 0.001302673 -0.3285932 0.01218148 1497 0.0641478 adipose_0yr
chr14:90306283:G_A IL1RN 2.622666 0.0104884 0.158096 0.3092446 1 1619 1 adipose_0yr
chr14:90488647:T_C IL37 -3.822284 0.0002643855 0.01563569 -1.207666 0.4468115 1690 0.9888705 adipose_0yr
chr14:90548224:C_G LOC110741121 3.860913 0.0002316426 0.01417465 0.7197372 0.3724814 1608 0.8648159 adipose_0yr
chr14:90509427:A_G IL1B -3.915423 0.0001919677 0.01247462 -0.9932148 0.2545492 1326 0.6519961 adipose_0yr
chr14:90679845:A_C IL1A -3.264159 0.001631342 0.05275894 -0.4720146 1 1358 1 adipose_0yr
chr14:90612419:C_T CKAP2L 3.072653 0.002921747 0.07469506 0.8826108 1 1436 1 adipose_0yr
chr14:90713406:G_A SLC20A1 -3.10092 0.002684714 0.07049524 -0.3669956 1 1617 1 adipose_0yr
chr14:90800016:G_T CHCHD5 4.974189 3.81382e-06 0.0007988272 0.6289653 0.006472052 1697 0.0382626 adipose_0yr
chr14:90840119:G_A POLR1B -3.268229 0.001610876 0.05231707 -0.8692641 1 1768 1 adipose_0yr
chr14:90933484:C_T LOC103877236 3.759801 0.0003268882 0.01815784 0.8356116 0.6315479 1932 1 adipose_0yr
chr14:90920850:T_C TTL 7.100491 5.068774e-10 3.331518e-07 0.5372367 9.843559e-07 1942 2.275272e-05 adipose_0yr
chr14:90998160:A_C ZC3H6 2.682343 0.00892107 0.1463241 0.2902753 1 1665 1 adipose_0yr
chr14:91005334:G_C ZC3H8 3.378697 0.001139206 0.04173148 0.4807937 1 1228 1 adipose_0yr
chr14:91241451:A_T FBLN7 -6.373476 1.193134e-08 5.763234e-06 -0.684665 1.639366e-05 1374 0.0002521133 adipose_0yr
chr14:91160998:G_A TMEM87B -4.81093 7.19247e-06 0.001185826 -0.9439011 0.009803337 1363 0.05384687 adipose_0yr
chr14:91421293:G_C MERTK 3.596319 0.0005639798 0.02596075 0.5463364 0.754041 1337 1 adipose_0yr
chr14:91386348:G_A ANAPC1 -3.83197 0.0002557826 0.01526837 -0.6540644 0.3008003 1176 0.7380904 adipose_0yr
chr14:91750364:T_C LOC101014702 -3.377667 0.001142928 0.04182585 -0.5923297 1 1269 1 adipose_0yr
chr14:91812165:C_T LOC101013385 2.827767 0.005954006 0.1150848 0.3474641 1 1070 1 adipose_0yr
chr14:91992967:A_G LOC110741119 -3.567029 0.000620917 0.02788856 -0.5269544 0.718401 1157 1 adipose_0yr
chr14:92183827:C_T LOC116270315 -3.135281 0.002420711 0.06601008 -0.8563474 1 1140 1 adipose_0yr
chr14:92148833:G_A BCL2L11 2.788068 0.006658087 0.1233714 0.4512232 1 1202 1 adipose_0yr
chr14:92296148:C_G LOC101012313 3.176656 0.002134982 0.06114626 0.8487643 1 1203 1 adipose_0yr
chr14:92757587:A_G BUB1 3.485697 0.0008089652 0.03305487 0.4619208 1 1504 1 adipose_0yr
chr14:92919952:A_C MTLN -3.361398 0.001203287 0.04336368 -0.7644005 1 1248 1 adipose_0yr
chr14:92864623:A_G NPHP1 4.349963 4.076827e-05 0.004268266 0.6993696 0.0508788 1248 0.1953554 adipose_0yr
chr14:93001617:G_A MALL 3.478377 0.0008283059 0.03352472 0.461502 1 1485 1 adipose_0yr
chr14:92949122:C_T LOC103877219 -3.644687 0.0004806607 0.02341086 -0.6993053 0.699842 1456 1 adipose_0yr
chr14:92956299:C_G LOC116270340 4.437979 2.94737e-05 0.003386279 0.7375644 0.04653897 1579 0.1824152 adipose_0yr
chr14:93045518:G_A LOC110741117 5.088309 2.433954e-06 0.0005513047 1.417727 0.003964911 1629 0.02562517 adipose_0yr
chr14:93046637:T_C LOC116270318 3.907993 0.0001969645 0.01269459 0.7721567 0.3389759 1721 0.8073216 adipose_0yr
chr14:92959500:G_A LOC103877221 -5.228619 1.392755e-06 0.0003479337 -1.197495 0.002456819 1764 0.01722284 adipose_0yr
chr14:93298028:C_G LOC103877215 5.632616 2.69797e-07 8.668804e-05 0.6829433 0.0004926494 1826 0.004575827 adipose_0yr
chr14:93394265:C_A SOWAHC -3.175716 0.002141106 0.06120177 -0.7289899 1 1733 1 adipose_0yr
chr14:93290834:C_T SEPTIN10 -5.258912 1.233582e-06 0.000314249 -0.5636086 0.002171104 1760 0.0156365 adipose_0yr
chr14:93495550:C_A SH3RF3 3.810508 0.0002752165 0.01606611 0.4815937 0.4331908 1574 0.9671892 adipose_0yr
chr14:93873447:C_A EDAR -3.298287 0.001467007 0.04914752 -0.5952209 1 1341 1 adipose_0yr
chr14:93966015:T_C CCDC138 5.025115 3.122942e-06 0.00067706 0.6550568 0.004131652 1323 0.02649775 adipose_0yr
chr14:94212907:G_A LOC101000556 -3.162197 0.002231047 0.06288195 -0.5078957 1 1148 1 adipose_0yr
chr14:94261070:C_G LIMS1 -2.79447 0.006539598 0.1219416 -0.1773291 1 979 1 adipose_0yr
chr14:94204837:T_C LOC108581726 -3.163472 0.002222414 0.06272369 -0.7218864 1 988 1 adipose_0yr
chr14:94310527:T_C GCC2 -3.952613 0.000168728 0.01146722 -0.7871972 0.1481432 878 0.439329 adipose_0yr
chr14:94430477:G_A SULT1C4 8.988205 1.137519e-13 1.540924e-10 2.012015 1.554988e-10 1367 1.026399e-08 adipose_0yr
chr14:94609309:C_T LOC101025557 3.062158 0.003014608 0.07611277 0.6364433 1 1414 1 adipose_0yr
chr14:94675231:T_C LOC101024498 2.817841 0.006123325 0.1170351 0.8352101 1 1890 1 adipose_0yr
chr14:94700445:T_C LOC101023921 -7.297044 2.13302e-10 1.530717e-07 -0.8840857 3.911958e-07 1834 1.018169e-05 adipose_0yr
chr14:94794690:A_G LOC103877210 -3.959451 0.0001647596 0.01127464 -1.174317 0.2647687 1607 0.6724671 adipose_0yr
chr14:94992999:A_T LOC103877209 -4.260334 5.652762e-05 0.005358126 -0.5465447 0.09157474 1620 0.3052197 adipose_0yr
chr14:95012126:T_C SLC5A7 -4.854457 6.079072e-06 0.00110113 -0.8015047 0.00969004 1594 0.05331604 adipose_0yr
chr14:95969277:A_G LOC108581720 -3.197222 0.002004986 0.05908682 -0.3761854 1 1404 1 adipose_0yr
chr14:96118984:A_T ST6GAL2 7.795119 2.344275e-11 2.038858e-08 0.8399503 3.429675e-08 1463 1.193427e-06 adipose_0yr
chr14:96358238:C_T LOC103877199 7.205473 3.194024e-10 2.242689e-07 0.795902 5.021006e-07 1572 1.265662e-05 adipose_0yr
chr14:96753255:T_C UXS1 5.783894 1.442142e-07 5.097829e-05 0.7702249 0.0001631063 1131 0.001810951 adipose_0yr
chr14:96679658:G_A ECRG4 3.681847 0.0004247422 0.02154691 0.3130685 0.4965237 1169 1 adipose_0yr
chr14:97052406:T_G NCK2 -2.977429 0.003871071 0.08969345 -0.3910041 1 1231 1 adipose_0yr
chr14:97291552:T_C LOC110741108 -3.475884 0.0008349927 0.03366189 -0.5935296 1 1266 1 adipose_0yr
chr14:97474919:T_G FHL2 -3.312127 0.001404902 0.04766422 -0.337608 1 1419 1 adipose_0yr
chr14:97410336:T_C C14H2orf49 -3.382388 0.001125957 0.0413917 -0.3950659 1 1334 1 adipose_0yr
chr14:97544838:G_A LOC103877192 4.252312 5.819521e-05 0.005448194 0.7073604 0.07367514 1266 0.2602339 adipose_0yr
chr14:97471047:A_G TGFBRAP1 3.675072 0.0004344527 0.02187252 0.6798833 0.5574028 1283 1 adipose_0yr
chr14:97638869:G_C MRPS9 4.238844 6.11023e-05 0.005628399 0.3113904 0.06672371 1092 0.2407267 adipose_0yr
chr14:97886752:A_G LOC103877189 -2.624584 0.01043437 0.1578632 -0.8994704 1 1069 1 adipose_0yr
chr14:97976526:C_G LOC116270326 3.317575 0.001381138 0.04711988 0.5465808 1 830 1 adipose_0yr
chr14:98343150:C_G LOC110741106 3.208383 0.001937575 0.05793671 0.5928194 1 942 1 adipose_0yr
chr14:99594693:C_T LOC110741147 -4.038643 0.000124855 0.009363817 -1.017926 0.121359 972 0.3788382 adipose_0yr
chr14:99963899:G_A TMEM182 -4.230182 6.304549e-05 0.00575155 -0.2943668 0.06878263 1091 0.2464194 adipose_0yr
chr14:100128080:G_A MFSD9 3.474322 0.000839209 0.03375544 0.9488379 0.967608 1153 1 adipose_0yr
chr14:100075499:T_C SLC9A2 -3.721973 0.0003713313 0.01968361 -0.7918944 0.4054938 1092 0.9217426 adipose_0yr
chr14:100332840:G_T LOC116270367 3.00731 0.003546133 0.08476501 0.5585782 1 985 1 adipose_0yr
chr14:100318648:A_G LOC103877170 -4.405642 3.321753e-05 0.003729118 -1.243394 0.03039404 915 0.1316664 adipose_0yr
chr14:100470983:C_T IL18RAP -2.216492 0.02957137 0.2718354 -0.3859148 1 1025 1 adipose_0yr
chr14:100502253:C_A IL18R1 3.515912 0.0007335563 0.03112469 0.5227078 0.8039777 1096 1 adipose_0yr
chr14:100559394:C_A IL1RL1 -5.260528 1.225608e-06 0.0003122993 -0.45519 0.001288114 1051 0.01014436 adipose_0yr
chr14:100677066:A_G IL1RL2 4.31213 4.681944e-05 0.004719826 0.6936924 0.05295279 1131 0.2009319 adipose_0yr
chr14:100609423:T_G IL1R1 3.050867 0.003117568 0.07770887 0.5240609 1 1063 1 adipose_0yr
chr14:100846001:G_A IL1R2 4.972103 3.845102e-06 0.000803828 0.8794977 0.004060428 1056 0.02612821 adipose_0yr
chr14:100905066:G_C MAP4K4 4.288924 5.095134e-05 0.005045505 0.9469491 0.05365176 1053 0.2029137 adipose_0yr
chr14:101151843:G_A LOC101001944 -2.824535 0.006008664 0.1157542 -0.5142873 1 1126 1 adipose_0yr
chr14:101348221:A_G RFX8 -3.627837 0.0005082612 0.02421183 -0.5282873 0.6388843 1257 1 adipose_0yr
chr14:101473949:C_G RNF149 2.545755 0.01287537 0.1761417 0.29776 1 1175 1 adipose_0yr
chr14:101564027:G_T CNOT11 -2.552597 0.01264471 0.1743316 -0.3029208 1 1210 1 adipose_0yr
chr14:101549735:G_A LOC110741099 4.348712 4.095577e-05 0.004286528 0.6339523 0.05033464 1229 0.1937344 adipose_0yr
chr14:101647742:T_G TBC1D8 -5.539405 3.956656e-07 0.0001194202 -0.8477766 0.0005725281 1447 0.005189671 adipose_0yr
chr14:101784458:G_A RPL31 -5.666608 2.344977e-07 7.703741e-05 -0.5743724 0.0002919496 1245 0.002956124 adipose_0yr
chr14:101821794:G_A LOC103877157 6.685085 3.110736e-09 1.703046e-06 1.417696 3.891531e-06 1251 7.378926e-05 adipose_0yr
chr14:101766270:G_A NPAS2 -2.520333 0.013766 0.1827036 -0.4597412 1 1268 1 adipose_0yr
chr14:102233707:T_C PDCL3 -6.825147 1.691596e-09 1.008651e-06 -0.6442346 2.131411e-06 1260 4.454858e-05 adipose_0yr
chr14:102386345:G_T NMS 6.115168 3.588067e-08 1.524332e-05 0.9402731 4.962296e-05 1383 0.0006510641 adipose_0yr
chr14:102410666:T_C LOC101022872 -3.977106 0.0001549227 0.01076535 -0.7337563 0.2223141 1435 0.5916055 adipose_0yr
chr14:102402626:C_T CHST10 5.35073 8.524016e-07 0.0002322273 0.8761183 0.00121382 1424 0.00963034 adipose_0yr
chr14:102407354:C_T LONRF2 -5.218998 1.447401e-06 0.0003598946 -0.96713 0.002208733 1526 0.01584218 adipose_0yr
chr14:102683574:G_A AFF3 3.317026 0.001383517 0.04718457 0.5338242 1 1127 1 adipose_0yr
chr14:103273067:C_A LOC101019696 2.9606 0.004065996 0.09204798 0.781988 1 928 1 adipose_0yr
chr14:103266315:C_T REV1 2.555299 0.01255464 0.1740162 0.6309782 1 844 1 adipose_0yr
chr14:103498173:C_T LOC110741097 2.947726 0.004221208 0.09411337 0.46628 1 806 1 adipose_0yr
chr14:103461264:A_G EIF5B -3.867358 0.0002265717 0.01400931 -1.024582 0.2039145 900 0.5554943 adipose_0yr
chr14:103402376:T_C TXNDC9 -5.521844 4.251485e-07 0.0001268294 -0.4806633 0.0005089028 1197 0.004699521 adipose_0yr
chr14:103667802:T_C MRPL30 -7.021723 7.162089e-10 4.542313e-07 -0.3914016 9.819224e-07 1371 2.272381e-05 adipose_0yr
chr14:103657426:A_G MITD1 5.087117 2.445456e-06 0.0005533299 0.5206353 0.003169311 1296 0.02123339 adipose_0yr
chr14:103625706:C_T LIPT1 -3.514641 0.0007365887 0.0312212 -0.5508978 0.9214725 1251 1 adipose_0yr
chr14:103675921:C_G LOC108581806 4.937195 4.40719e-06 0.0008836936 0.9753132 0.005412029 1228 0.03309402 adipose_0yr
chr14:103689196:A_C C14H2orf15 4.182574 7.483686e-05 0.006541955 1.115753 0.09122613 1219 0.304386 adipose_0yr
chr14:103688876:T_C TSGA10 -4.870576 5.710992e-06 0.001052034 -0.6117871 0.006716127 1176 0.03940237 adipose_0yr
chr14:103922056:G_A KIAA1211L -2.826277 0.005979151 0.1154224 -0.8653946 1 1356 1 adipose_0yr
chr14:104094323:G_A MGAT4A 3.653157 0.0004673309 0.02296674 0.4008681 0.594445 1272 1 adipose_0yr
chr14:104146595:C_T UNC50 3.181032 0.002106677 0.06093895 0.4588535 1 1121 1 adipose_0yr
chr14:104176990:G_T LOC101011139 -3.335121 0.001307152 0.04545647 -0.7505942 1 1091 1 adipose_0yr
chr14:104160255:T_G INPP4A -3.489892 0.000798072 0.03271347 -0.3911948 0.8714946 1092 1 adipose_0yr
chr14:104542386:G_A CNGA3 -5.57855 3.369912e-07 0.0001040914 -0.7210871 0.0004141622 1229 0.003955856 adipose_0yr
chr14:104633295:C_T VWA3B -2.752082 0.007361402 0.1307735 -0.4567006 1 1441 1 adipose_0yr
chr14:104889815:G_A TMEM131 3.021109 0.003404788 0.08244534 0.2517273 1 1420 1 adipose_0yr
chr14:105106366:C_G C14H2orf92 -4.509843 2.255923e-05 0.002794939 -0.4526998 0.02276226 1009 0.1049238 adipose_0yr
chr14:105217067:T_C ACTR1B 3.926692 0.0001846201 0.01213195 0.4866382 0.1750198 948 0.4961102 adipose_0yr
chr14:105186165:G_C LOC101007148 2.786835 0.006681113 0.1236479 0.1425999 1 893 1 adipose_0yr
chr14:105447049:G_A FAM178B 7.4761 9.664389e-11 7.497332e-08 1.084285 1.015727e-07 1051 3.101763e-06 adipose_0yr
chr14:105528737:C_T SEMA4C 2.911114 0.004693022 0.100503 0.3256793 1 1178 1 adipose_0yr
chr14:105479784:A_T ANKRD39 -5.697432 2.064433e-07 6.86289e-05 -0.7391373 0.0002341067 1134 0.002451866 adipose_0yr
chr14:105503049:A_G ANKRD23 7.738005 3.022368e-11 2.612324e-08 0.8717846 3.182554e-08 1053 1.123722e-06 adipose_0yr
chr14:105397413:C_T CNNM3 3.915917 0.00019164 0.01246161 0.4394711 0.1939397 1012 0.5348593 adipose_0yr
chr14:105475454:G_A CNNM4 3.141074 0.002378666 0.06518702 0.4967367 1 932 1 adipose_0yr
chr14:105688218:G_T LMAN2L -4.196786 7.111077e-05 0.006291638 -1.176596 0.06698634 942 0.2413569 adipose_0yr
chr14:105560449:A_T FER1L5 -5.003748 3.396478e-06 0.0007241467 -0.4792346 0.003192689 940 0.02136021 adipose_0yr
chr14:105613698:G_A KANSL3 4.207453 6.843222e-05 0.006142002 0.629648 0.06309451 922 0.2310441 adipose_0yr
chr14:105757865:A_G ARID5A 4.220369 6.53191e-05 0.005906556 0.3591157 0.07759909 1188 0.2708565 adipose_0yr
chr14:105835315:C_G NEURL3 -4.13539 8.86052e-05 0.007428971 -0.5852024 0.1073895 1212 0.3451125 adipose_0yr
chr14:105956698:C_G NCAPH -4.939015 4.375995e-06 0.0008836936 -0.7257436 0.006568368 1501 0.03872474 adipose_0yr
chr14:105927542:C_T ITPRIPL1 -5.585106 3.28039e-07 0.0001016476 -0.7078854 0.0004976351 1517 0.004610987 adipose_0yr
chr14:105942438:C_T LOC110741093 3.827679 0.0002595605 0.01544762 0.7864208 0.3815539 1470 0.8812436 adipose_0yr
chr14:105951223:C_T SNRNP200 -4.5017 2.325565e-05 0.002859884 -0.4866613 0.03332535 1433 0.1406842 adipose_0yr
chr14:105991949:A_G CIAO1 -7.379823 1.479766e-10 1.095737e-07 -0.8243821 1.941453e-07 1312 5.524655e-06 adipose_0yr
chr14:106003296:T_C TMEM127 3.284158 0.001533062 0.05061114 0.6042614 1 1340 1 adipose_0yr
chr14:106094844:T_G LOC103877138 -2.914913 0.004641897 0.09988537 -0.4198249 1 1381 1 adipose_0yr
chr14:106030119:G_T STARD7 -3.546774 0.0006634345 0.02916952 -0.6790294 0.9487113 1430 1 adipose_0yr
chr14:106087030:A_G DUSP2 3.520507 0.0007226881 0.03081079 0.3749802 0.9633433 1333 1 adipose_0yr
chr14:106196975:G_T ADRA2B 3.26264 0.001639046 0.05290824 0.5087686 1 1244 1 adipose_0yr
chr14:106169495:T_C GPAT2 4.546594 1.965992e-05 0.002523263 1.427647 0.0279564 1422 0.1231843 adipose_0yr
chr14:106253356:C_T FAHD2A -5.267646 1.191095e-06 0.0003058188 -0.8470139 0.001678254 1409 0.01262667 adipose_0yr
chr14:106262815:T_C KCNIP3 3.033686 0.003280519 0.08031433 0.4967438 1 1404 1 adipose_0yr
chr14:106443552:T_C PROM2 4.51489 2.213783e-05 0.002760003 0.6605166 0.0283807 1282 0.1247166 adipose_0yr
chr14:106390338:C_T LOC101022738 3.399583 0.00106612 0.03993218 0.6503916 1 1207 1 adipose_0yr
chr14:106448035:A_G LOC108581803 7.517869 8.031637e-11 6.36208e-08 1.13226 9.605838e-08 1196 2.938041e-06 adipose_0yr
chr14:106462733:G_A ZNF2 -2.41773 0.01795075 0.2113065 -0.7409202 1 1109 1 adipose_0yr
chr14:106539080:A_G ZNF514 -10.65715 6.996372e-17 2.871138e-13 -1.123225 7.59806e-14 1086 1.303067e-11 adipose_0yr
chr14:106539080:A_G MRPS5 -9.161369 5.249851e-14 1.097964e-10 -1.038777 5.144854e-11 980 4.000905e-09 adipose_0yr
chr14:106518559:G_C MAL 4.820237 6.938834e-06 0.001178423 1.567552 0.005183309 747 0.03195154 adipose_0yr
chr15:29388:G_C SKA3 2.946378 0.004237767 0.08964432 1.024465 1 443 1 adipose_0yr
chr15:41001:G_T SAP18 -4.513981 2.221311e-05 0.002670062 -0.4363854 0.01155082 520 0.06132342 adipose_0yr
chr15:143700:A_G LATS2 -3.020688 0.00340902 0.07940357 -0.3567197 1 1013 1 adipose_0yr
chr15:200628:C_G XPO4 -4.033744 0.0001270267 0.008981818 -0.5406132 0.109497 862 0.3509459 adipose_0yr
chr15:373166:T_C EEF1AKMT1 -5.07136 2.60258e-06 0.0005079397 -0.5720128 0.001798383 691 0.01333719 adipose_0yr
chr15:353262:A_G IL17D -4.869926 5.72541e-06 0.0009518609 -0.4361624 0.004477271 782 0.02823019 adipose_0yr
chr15:380100:C_A IFT88 3.622131 0.0005179453 0.02412637 0.5818451 0.4340382 838 0.9685182 adipose_0yr
chr15:479807:T_C CRYL1 3.431497 0.0009629295 0.03509246 0.4757939 1 1163 1 adipose_0yr
chr15:758133:T_C GJB6 3.324766 0.001350351 0.04412783 0.6811541 1 1082 1 adipose_0yr
chr15:902568:C_T GJB2 4.059101 0.0001161643 0.008573924 0.6492028 0.1227857 1057 0.3823095 adipose_0yr
chr15:984294:A_G ZMYM2 3.362679 0.001198427 0.04086 0.8046081 0.7633982 637 1 adipose_0yr
chr15:1211427:T_G ZMYM5 -3.273063 0.001586875 0.04858938 -0.9818471 1 957 1 adipose_0yr
chr15:1173393:T_C PSPC1 4.986052 3.640632e-06 0.0006684734 0.687985 0.00582137 1599 0.03510734 adipose_0yr
chr15:1219392:A_T MPHOSPH8 3.395667 0.001079478 0.03787882 0.568064 1 1678 1 adipose_0yr
chr15:1311227:C_T LOC103879075 -4.508293 2.26902e-05 0.002717474 -1.975093 0.02920229 1287 0.1275973 adipose_0yr
chr15:1408286:C_T LOC116270541 3.273489 0.001584778 0.04858586 0.7499547 1 975 1 adipose_0yr
chr15:1371940:C_G ZDHHC20 -2.845706 0.005658849 0.1063291 -0.4212611 1 1190 1 adipose_0yr
chr15:1446332:G_A TPTE2 6.653985 3.559908e-09 1.70955e-06 0.6636697 9.134725e-06 2566 0.0001543182 adipose_0yr
chr15:1717722:A_G MICU2 -4.716563 1.033127e-05 0.001489845 -0.396466 0.01828635 1770 0.08849689 adipose_0yr
chr15:1752333:A_G LOC116270542 6.831338 1.646548e-09 9.301942e-07 0.8581105 1.67454e-06 1017 3.625147e-05 adipose_0yr
chr15:1889118:C_A FGF9 3.626588 0.0005103672 0.02383819 0.7273744 0.5563002 1090 1 adipose_0yr
chr15:2262356:C_T LOC110741660 -2.3557 0.0210005 0.2144171 -0.4110287 1 1034 1 adipose_0yr
chr15:2343290:G_A LOC103879083 -3.221252 0.001862481 0.05366332 -0.4853845 1 1026 1 adipose_0yr
chr15:3104234:A_G SGCG 3.187512 0.002065413 0.05723656 0.2901461 1 1395 1 adipose_0yr
chr15:3285463:G_A LOC116270543 3.036068 0.003257463 0.07708872 0.9586652 1 1157 1 adipose_0yr
chr15:3241551:C_T SACS -4.320963 4.53335e-05 0.004435564 -0.5354961 0.04692017 1035 0.1834031 adipose_0yr
chr15:3304552:G_A LOC103879094 2.606762 0.01094629 0.1527177 0.8301873 1 796 1 adipose_0yr
chr15:3457788:A_G TNFRSF19 3.802319 0.0002829975 0.01564525 0.5983777 0.3104482 1097 0.7555866 adipose_0yr
chr15:3627012:C_G MIPEP -4.645661 1.353098e-05 0.00183636 -0.4636628 0.01470818 1087 0.07430685 adipose_0yr
chr15:3782784:C_T LOC101015682 5.809109 1.298428e-07 4.309358e-05 0.6621905 0.0002148899 1655 0.002293114 adipose_0yr
chr15:3891441:C_T LOC116270547 4.734924 9.63095e-06 0.001401144 0.7083696 0.01705641 1771 0.08385451 adipose_0yr
chr15:3891786:G_A SPATA13 5.664925 2.361332e-07 7.375445e-05 0.6240086 0.0003714374 1573 0.003597643 adipose_0yr
chr15:4111452:A_G LOC101017465 -6.815496 1.764271e-09 9.468106e-07 -0.6624048 2.311195e-06 1310 4.764004e-05 adipose_0yr
chr15:4200436:G_A LOC101018431 -2.592808 0.01136286 0.1561361 -0.5905058 1 1182 1 adipose_0yr
chr15:4254444:C_G LOC103879103 -12.98812 3.406076e-21 3.732976e-17 -1.260757 3.804587e-18 1117 2.740295e-15 adipose_0yr
chr15:4323464:G_C RNF17 3.941979 0.0001750822 0.01092606 1.007045 0.1966173 1123 0.5406766 adipose_0yr
chr15:4451437:C_T CENPJ -3.362423 0.001199396 0.04086 -0.5460538 1 1367 1 adipose_0yr
chr15:4457283:G_A PARP4 -4.35571 3.991804e-05 0.004062363 -1.262305 0.06139394 1538 0.2263011 adipose_0yr
chr15:4455852:A_C PABPC3 3.666699 0.0004467465 0.02181478 0.7016677 0.7179216 1607 1 adipose_0yr
chr15:4705717:A_T MTMR6 -4.569982 1.800669e-05 0.002295941 -0.2962668 0.01525166 847 0.07652924 adipose_0yr
chr15:4748426:A_T NUP58 -3.916683 0.0001911324 0.01174634 -0.4301492 0.1659029 868 0.4770454 adipose_0yr
chr15:5454320:A_G SHISA2 4.661427 1.274525e-05 0.001744606 0.8480401 0.01611 1264 0.07993821 adipose_0yr
chr15:5462584:A_T RNF6 3.624678 0.0005136016 0.02395977 0.4261829 0.5603393 1091 1 adipose_0yr
chr15:5621753:C_T LOC116270552 -3.275609 0.001574374 0.04847434 -0.5748278 1 1029 1 adipose_0yr
chr15:5529838:G_T CDK8 5.244156 1.308751e-06 0.000296764 0.6399097 0.001115056 852 0.009000105 adipose_0yr
chr15:5819222:C_G WASF3 -3.318177 0.001378535 0.04456069 -0.6337286 1 1239 1 adipose_0yr
chr15:6292532:A_G USP12 3.497664 0.0007782599 0.03055235 0.7152789 0.9027815 1160 1 adipose_0yr
chr15:6577652:A_G RPL21 -2.951629 0.00417358 0.08895271 -0.4849565 1 1277 1 adipose_0yr
chr15:6550533:A_C LOC116270608 5.650453 2.506675e-07 7.814568e-05 0.7849619 0.0003213557 1282 0.003199897 adipose_0yr
chr15:6542660:C_T LOC116270619 -3.237731 0.001770299 0.05195121 -0.9740511 1 1283 1 adipose_0yr
chr15:6661587:G_A RASL11A -4.097235 0.0001014923 0.00773646 -0.4180826 0.1371161 1351 0.4147601 adipose_0yr
chr15:6546031:A_C LOC103879118 -5.306776 1.017722e-06 0.0002458029 -0.6794594 0.001424811 1400 0.01099991 adipose_0yr
chr15:6708239:T_C GTF3A 6.432469 9.262134e-09 4.104207e-06 0.5519883 1.154062e-05 1246 0.0001873814 adipose_0yr
chr15:6701872:C_T MTIF3 -3.817876 0.0002683909 0.01505544 -0.524321 0.3212639 1197 0.7737726 adipose_0yr
chr15:6848844:C_T LNX2 -3.010216 0.003515921 0.08092279 -0.5711879 1 978 1 adipose_0yr
chr15:6877851:T_C LOC103879121 -4.873891 5.638031e-06 0.0009490154 -0.5704506 0.004809241 853 0.02997271 adipose_0yr
chr15:6924244:C_T LOC101001980 3.485465 0.0008095692 0.03136454 0.5383855 0.6905625 853 1 adipose_0yr
chr15:7215966:G_A PDX1 3.009059 0.003527924 0.08114896 0.8871086 1 948 1 adipose_0yr
chr15:7070198:G_A LOC103879122 2.962276 0.004046188 0.08804218 0.4230413 1 915 1 adipose_0yr
chr15:7182114:G_A FLT3 2.812567 0.006215087 0.1117858 0.5753223 1 864 1 adipose_0yr
chr15:7322903:G_A PAN3 -2.184465 0.03193158 0.2653106 -0.3354758 1 719 1 adipose_0yr
chr15:7489150:T_C FLT1 2.809435 0.006270175 0.1124134 0.2504011 1 508 1 adipose_0yr
chr15:7861421:C_G POMP -3.651545 0.0004698408 0.02257829 -0.6827732 0.5374979 1144 1 adipose_0yr
chr15:7916618:A_C SLC46A3 5.990964 6.062491e-08 2.203356e-05 0.6395497 6.329241e-05 1044 0.0008083249 adipose_0yr
chr15:8042585:C_A MTUS2 -3.022296 0.003392872 0.07918825 -0.7458943 1 865 1 adipose_0yr
chr15:8676497:C_T SLC7A1 -3.391851 0.001092647 0.03822124 -0.2866335 1 1369 1 adipose_0yr
chr15:8714206:C_T LOC103879133 3.293141 0.001490748 0.046815 1.16184 1 1005 1 adipose_0yr
chr15:8865566:G_A UBL3 -4.324689 4.472046e-05 0.004410246 -0.5242339 0.04105338 918 0.1659414 adipose_0yr
chr15:8948610:T_G LOC110741668 -3.719008 0.0003750484 0.01911832 -0.5424425 0.3960511 1056 0.9060684 adipose_0yr
chr15:9082151:A_G LOC108582840 -4.003902 0.0001410616 0.009762848 -0.8870512 0.137253 973 0.414978 adipose_0yr
chr15:9089702:T_C KATNAL1 -4.265861 5.540563e-05 0.004916049 -1.951198 0.04803668 867 0.1868547 adipose_0yr
chr15:9264614:C_T LOC103879135 4.221089 6.514961e-05 0.005498416 2.132234 0.06150123 944 0.2265661 adipose_0yr
chr15:9416247:C_T LOC108582842 -4.483562 2.488269e-05 0.00289978 -0.7479182 0.02433527 978 0.1102694 adipose_0yr
chr15:9406726:A_G LOC110741670 2.857649 0.005469886 0.1040092 1.112446 1 1003 1 adipose_0yr
chr15:9378468:G_A LOC110741669 -3.952266 0.0001689319 0.01081559 -0.7526315 0.1738309 1029 0.4941643 adipose_0yr
chr15:9453434:G_A UBE2L5 -3.676957 0.0004317304 0.02126695 -0.9168306 0.4455458 1032 0.986973 adipose_0yr
chr15:9376929:T_C LOC108582841 -4.772609 8.335341e-06 0.001278662 -0.6647632 0.008952156 1074 0.04992828 adipose_0yr
chr15:9338870:G_C HMGB1 -2.376793 0.01991536 0.2086298 -0.2928019 1 1067 1 adipose_0yr
chr15:9618974:G_A USPL1 3.653421 0.0004669213 0.02249824 0.7566138 0.4781274 1024 1 adipose_0yr
chr15:9697319:T_G ALOX5AP 2.590455 0.01143451 0.1566797 0.4137048 1 1014 1 adipose_0yr
chr15:9765229:G_C LOC101015222 4.495231 2.382378e-05 0.002784931 0.8294173 0.02337113 981 0.1069094 adipose_0yr
chr15:9904859:T_C MEDAG 3.550773 0.0006548262 0.02758585 0.4769505 0.6305976 963 1 adipose_0yr
chr15:9854175:T_G LOC101015562 -2.337026 0.02200468 0.2197256 -0.4629436 1 942 1 adipose_0yr
chr15:9937865:A_G TEX26 -3.908861 0.0001963745 0.0120146 -0.7369824 0.1812536 923 0.5089941 adipose_0yr
chr15:10109334:C_T HSPH1 -2.133626 0.03601638 0.2829927 -0.2607796 1 795 1 adipose_0yr
chr15:10237694:C_T B3GLCT 3.430396 0.000966329 0.03516697 0.6943675 0.8233123 852 1 adipose_0yr
chr15:10558130:C_T RXFP2 4.700219 1.099616e-05 0.001574676 0.8455696 0.01337133 1216 0.0689494 adipose_0yr
chr15:10648829:C_T LOC103879148 -4.068867 0.0001122237 0.008345524 -0.9198617 0.1363518 1215 0.4131639 adipose_0yr
chr15:10926647:G_T FRY 3.187538 0.002065245 0.05723511 0.7706232 1 959 1 adipose_0yr
chr15:11140347:G_A BRCA2 -3.317675 0.001380707 0.04456069 -0.6295737 1 799 1 adipose_0yr
chr15:11270612:C_T N4BP2L1 -3.749464 0.0003385014 0.01776396 -0.5575267 0.2254419 666 0.5980236 adipose_0yr
chr15:11306520:A_C LOC116270529 3.597815 0.0005612097 0.0255005 0.7647886 0.361419 644 0.8469513 adipose_0yr
chr15:11284304:T_C LOC116270609 3.158455 0.002256557 0.06081137 0.7628761 1 642 1 adipose_0yr
chr15:11332068:A_G N4BP2L2 -3.991248 0.0001474525 0.01010869 -0.4034298 0.09053582 614 0.3025948 adipose_0yr
chr15:11418719:C_T PDS5B -2.488277 0.01496798 0.1810176 -0.5016555 1 511 1 adipose_0yr
chr15:11881851:T_C KL -3.061935 0.003016607 0.07349128 -0.4788423 1 943 1 adipose_0yr
chr15:11938710:G_A STARD13 3.622466 0.0005173722 0.0241083 0.4223605 0.5623836 1087 1 adipose_0yr
chr15:12386688:T_C LOC101026063 2.628126 0.01033527 0.1484656 0.5988865 1 1208 1 adipose_0yr
chr15:12666625:A_G RFC3 3.882023 0.0002154262 0.01285958 0.5705393 0.1766495 820 0.4992065 adipose_0yr
chr15:13701724:G_A NBEA 2.412881 0.01817407 0.1988431 0.3563239 1 757 1 adipose_0yr
chr15:14148472:G_A MAB21L1 -3.225977 0.001835604 0.05313415 -0.6672979 1 678 1 adipose_0yr
chr15:14570065:C_T DCLK1 -3.521952 0.0007193034 0.02919207 -0.855055 0.64018 890 1 adipose_0yr
chr15:14956326:C_T SOHLH2 -2.680496 0.008966191 0.1358742 -0.7162648 1 883 1 adipose_0yr
chr15:15038188:G_T CCDC169 2.88847 0.005008702 0.09849821 0.7589191 1 834 1 adipose_0yr
chr15:15092443:T_C SPART -4.117242 9.452515e-05 0.007303582 -0.3733443 0.080819 855 0.2788121 adipose_0yr
chr15:15190339:C_T CCNA1 -3.472981 0.0008428421 0.03222007 -0.537369 0.6742737 800 1 adipose_0yr
chr15:15362003:C_T SERTM1 -5.478514 5.074481e-07 0.0001387294 -0.5457897 0.0004709118 928 0.004397314 adipose_0yr
chr15:15486105:G_C RFXAP 2.166314 0.033341 0.2714492 0.3457767 1 1008 1 adipose_0yr
chr15:15453585:C_T SMAD9 -3.112545 0.002592536 0.06631107 -0.3760312 1 917 1 adipose_0yr
chr15:15574926:G_A ALG5 4.66981 1.234574e-05 0.001700302 0.6680171 0.008642017 700 0.04845842 adipose_0yr
chr15:15679945:T_G EXOSC8 -3.542822 0.0006720455 0.02800432 -0.7654633 0.4072596 606 0.9240069 adipose_0yr
chr15:15755272:T_G SUPT20H -5.517873 4.321102e-07 0.0001230696 -0.4947935 0.0002501918 579 0.002594862 adipose_0yr
chr15:15756809:T_A LOC116270561 1.841834 0.06930038 0.3828507 0.6804096 1 639 1 adipose_0yr
chr15:15837059:T_C LOC101009177 -2.17417 0.03272443 0.2691278 -0.4570314 1 751 1 adipose_0yr
chr15:16308440:G_A POSTN 3.837302 0.0002511619 0.01430147 0.4801076 0.2097202 835 0.5668879 adipose_0yr
chr15:16403660:A_G TRPC4 -3.097006 0.002716432 0.06812862 -0.6051468 1 838 1 adipose_0yr
chr15:16623816:C_T LOC116270562 6.372708 1.197071e-08 5.120743e-06 0.9368759 1.077364e-05 900 0.0001771748 adipose_0yr
chr15:16804165:T_C LOC110741675 5.282958 1.120053e-06 0.0002656899 0.89119 0.001243259 1110 0.009827373 adipose_0yr
chr15:16740976:G_A LOC103879183 -3.025033 0.003365549 0.07872939 -0.643061 1 1099 1 adipose_0yr
chr15:17011187:T_C UFM1 5.801827 1.338417e-07 4.433125e-05 0.6545362 0.0001670344 1248 0.00184922 adipose_0yr
chr15:17421221:C_T FREM2 -5.340303 8.890586e-07 0.0002165303 -0.5791434 0.0009121741 1026 0.007636482 adipose_0yr
chr15:17603306:T_C STOML3 4.439942 2.926007e-05 0.003224175 0.7518711 0.03174718 1085 0.1362986 adipose_0yr
chr15:17694266:T_G PROSER1 3.810771 0.00027497 0.01533901 0.3457199 0.3079664 1120 0.7509736 adipose_0yr
chr15:17993715:T_C LHFPL6 4.205896 6.88171e-05 0.005740705 0.5991037 0.07852031 1141 0.2730301 adipose_0yr
chr15:18292646:A_G COG6 -5.341798 8.837088e-07 0.0002154402 -0.4836206 0.00113645 1286 0.009126538 adipose_0yr
chr15:18591764:C_T LOC108582859 4.65449 1.308535e-05 0.001781272 0.5723899 0.01048136 801 0.0568236 adipose_0yr
chr15:18937018:G_A LOC110741677 -3.340263 0.001286183 0.04282067 -0.7501559 1 1038 1 adipose_0yr
chr15:19044628:C_G FOXO1 -3.914189 0.0001927894 0.01183932 -0.721682 0.1683051 873 0.4824361 adipose_0yr
chr15:19281089:C_T LOC103879191 -5.197493 1.577248e-06 0.0003358593 -0.6249139 0.001149813 729 0.009217703 adipose_0yr
chr15:19260620:C_T MRPS31 3.322386 0.00136047 0.04425623 0.7462385 0.9985847 734 1 adipose_0yr
chr15:19268329:G_A LOC108582861 -3.551175 0.0006539682 0.02758585 -0.7725598 0.4800126 734 1 adipose_0yr
chr15:19401125:C_T SLC25A15 3.607123 0.0005442583 0.02500026 0.6561752 0.6933851 1274 1 adipose_0yr
chr15:19428098:G_C LOC101019497 3.893913 0.0002067774 0.01255916 1.026184 0.2477194 1198 0.6394562 adipose_0yr
chr15:19401312:G_A LOC108582783 -3.203417 0.001967305 0.05546206 -0.9644554 1 1224 1 adipose_0yr
chr15:19476538:C_T ELF1 3.276131 0.001571819 0.04843367 0.3000603 1 1224 1 adipose_0yr
chr15:19586458:C_T WBP4 -3.827555 0.0002596702 0.01466298 -0.5219766 0.1732001 667 0.4927172 adipose_0yr
chr15:19643226:T_G KBTBD6 -2.37185 0.02016508 0.2102845 -0.5117747 1 655 1 adipose_0yr
chr15:19632984:T_C LOC108582863 2.444645 0.01675519 0.1911115 0.5074027 1 671 1 adipose_0yr
chr15:19754635:A_T KBTBD7 -2.72976 0.007831155 0.1265147 -0.4190407 1 730 1 adipose_0yr
chr15:19759945:G_C MTRF1 -5.036389 2.987405e-06 0.0005679858 -0.9365065 0.002276402 762 0.01614665 adipose_0yr
chr15:19803171:T_C LOC116270566 -4.515517 2.208597e-05 0.002656073 -0.700443 0.01610067 729 0.07991258 adipose_0yr
chr15:19799451:G_A LOC116270567 -3.385776 0.001113921 0.03877843 -0.7174072 0.8521498 765 1 adipose_0yr
chr15:19726830:T_C NAA16 -7.080991 5.522039e-10 3.309124e-07 -0.8315767 4.450763e-07 806 1.138352e-05 adipose_0yr
chr15:19975792:A_T RGCC -3.994838 0.0001456117 0.01000057 -0.4833186 0.1125578 773 0.3581267 adipose_0yr
chr15:20014871:A_G LOC116270568 4.431653 3.017238e-05 0.003311235 0.5621072 0.02465084 817 0.111594 adipose_0yr
chr15:20014293:A_C VWA8 -3.774261 0.0003112791 0.01671779 -0.2702677 0.2440428 784 0.6326012 adipose_0yr
chr15:20532677:G_A DGKH -2.868097 0.005309335 0.1021333 -0.4452021 1 899 1 adipose_0yr
chr15:20748630:C_T AKAP11 -4.057979 0.0001166256 0.008605394 -0.5876452 0.1089283 934 0.3494146 adipose_0yr
chr15:20924228:C_T TNFSF11 -3.35173 0.001240565 0.04184618 -0.4549301 1 868 1 adipose_0yr
chr15:21036838:T_C EPSTI1 -4.12121 9.319924e-05 0.007220382 -0.4150178 0.09198765 987 0.3063278 adipose_0yr
chr15:21386541:C_T DNAJC15 -3.893539 0.0002070438 0.01256605 -0.5884335 0.1577674 762 0.460057 adipose_0yr
chr15:21619287:A_T ENOX1 3.354494 0.001229799 0.04161394 0.4667641 1 1075 1 adipose_0yr
chr15:22358921:A_G LOC103879208 -3.151806 0.002302559 0.06153662 -0.7471169 1 744 1 adipose_0yr
chr15:22393497:G_A CCDC122 6.965356 9.168221e-10 5.319607e-07 0.6451336 6.005185e-07 655 1.476922e-05 adipose_0yr
chr15:22329326:C_T LACC1 4.172716 7.753113e-05 0.006273585 1.025739 0.04489052 579 0.1778583 adipose_0yr
chr15:22544681:C_T LOC101001049 -2.746991 0.007466204 0.123247 -0.3217972 1 353 1 adipose_0yr
chr15:22596337:G_C SMIM2 2.357754 0.02089254 0.213762 0.8087255 1 460 1 adipose_0yr
chr15:22700776:G_T LOC101001276 -3.77336 0.0003122309 0.01675946 -0.6672422 0.2550927 817 0.6529611 adipose_0yr
chr15:22771675:C_A SERP2 -3.324194 0.001352775 0.04412783 -0.3833936 1 930 1 adipose_0yr
chr15:22841463:A_G TSC22D1 -3.194675 0.002020676 0.05635239 -0.4962696 1 855 1 adipose_0yr
chr15:23152992:C_T LOC116270573 -3.762821 0.0003235684 0.01724634 -0.4283269 0.2446177 756 0.6335784 adipose_0yr
chr15:23457147:C_T NUFIP1 -3.148165 0.002328125 0.06202493 -0.3784423 1 1235 1 adipose_0yr
chr15:23488102:C_T GPALPP1 -13.58353 2.976172e-22 3.502504e-18 -1.19261 4.255926e-19 1430 3.892753e-16 adipose_0yr
chr15:23585115:C_T GTF2F2 5.213493 1.479605e-06 0.0003165835 0.6867668 0.00172078 1163 0.01287602 adipose_0yr
chr15:23735817:G_A KCTD4 4.218996 6.564327e-05 0.005536948 0.4630456 0.05573113 849 0.2092179 adipose_0yr
chr15:23824098:G_T TPT1 -3.409903 0.001031661 0.03675544 -0.422725 1 1205 1 adipose_0yr
chr15:23907298:C_T LOC116270613 -2.442098 0.01686519 0.191719 -0.6052817 1 1203 1 adipose_0yr
chr15:23835995:A_G SLC25A30 -4.202898 6.956393e-05 0.005777713 -0.4173556 0.08354628 1201 0.2853118 adipose_0yr
chr15:23904046:T_C LOC108582876 -4.593903 1.645566e-05 0.002169987 -0.7394065 0.018743 1139 0.09029736 adipose_0yr
chr15:23999929:T_C COG3 -2.67364 0.009135497 0.1374684 -0.2858741 1 1228 1 adipose_0yr
chr15:24277144:G_A SIAH3 -3.408603 0.001035946 0.03688651 -1.106873 1 1283 1 adipose_0yr
chr15:24350876:C_T ZC3H13 3.376535 0.001147036 0.03962911 0.4809068 0.3601693 314 0.844911 adipose_0yr
chr15:24492901:A_C LOC108582879 -3.053513 0.003093149 0.07448765 -0.5124413 1 693 1 adipose_0yr
chr15:24519536:A_G CPB2 -2.958641 0.00408927 0.08840015 -0.4486573 1 696 1 adipose_0yr
chr15:24606409:T_C LCP1 2.851507 0.005566324 0.1052329 0.1540175 1 1084 1 adipose_0yr
chr15:24669560:G_A LRRC63 4.202167 6.974703e-05 0.005777713 0.895043 0.07581502 1087 0.2660798 adipose_0yr
chr15:24835807:T_C RUBCNL 3.735865 0.0003543801 0.01829927 0.3685312 0.4185229 1181 0.9420512 adipose_0yr
chr15:24872818:T_A LRCH1 3.294877 0.001482696 0.04670037 0.4079525 1 987 1 adipose_0yr
chr15:25059811:G_A ESD -5.072011 2.5959e-06 0.0005068366 -0.5953674 0.003065758 1181 0.02067664 adipose_0yr
chr15:25285939:G_A HTR2A 3.110118 0.002611535 0.06659326 0.5628998 1 1135 1 adipose_0yr
chr15:26440424:C_T SUCLA2 3.439222 0.0009394088 0.03453906 0.4534335 0.7703152 820 1 adipose_0yr
chr15:26434001:C_G NUDT15 3.02642 0.003351792 0.0785193 0.5204408 1 740 1 adipose_0yr
chr15:26525877:A_C MED4 3.000173 0.003621364 0.08243789 0.3679229 1 807 1 adipose_0yr
chr15:26625751:G_C LOC110741688 4.778928 8.135416e-06 0.001258958 1.226602 0.007378822 907 0.04261347 adipose_0yr
chr15:26573978:A_G LOC116270575 4.03558 0.0001262086 0.008935497 0.8496512 0.1127042 893 0.3584738 adipose_0yr
chr15:26661639:C_A LOC103879233 -2.72404 0.007955864 0.1274391 -0.6202594 1 817 1 adipose_0yr
chr15:26550795:A_T ITM2B -4.103423 9.928637e-05 0.00761302 -0.5480062 0.08220912 828 0.2822797 adipose_0yr
chr15:26651538:C_T RB1 2.716631 0.008120081 0.1283034 0.56175 1 628 1 adipose_0yr
chr15:26873297:A_T LOC108582882 -3.028239 0.00333381 0.07828056 -0.4241838 1 727 1 adipose_0yr
chr15:26871596:G_A LPAR6 -3.203426 0.001967251 0.05546206 -0.694249 1 748 1 adipose_0yr
chr15:26964595:C_T RCBTB2 -4.547873 1.956579e-05 0.002441091 -0.4826254 0.01637657 837 0.08105155 adipose_0yr
chr15:26795756:G_A LOC101018306 -2.984549 0.003791236 0.08474188 -0.6682703 1 907 1 adipose_0yr
chr15:27063760:C_T CYSLTR2 3.265897 0.001622575 0.04939118 0.7494292 1 1288 1 adipose_0yr
chr15:27293482:T_G FNDC3A -2.668162 0.009272862 0.1389506 -0.3642645 1 596 1 adipose_0yr
chr15:27711422:T_G CDADC1 -4.184608 7.42922e-05 0.0060839 -0.4940844 0.04925573 663 0.1905163 adipose_0yr
chr15:27742388:C_T CAB39L -2.370502 0.02023362 0.2106805 -0.4323467 1 806 1 adipose_0yr
chr15:27789690:T_C LOC110741689 -3.302181 0.001449276 0.04598052 -0.6452256 1 779 1 adipose_0yr
chr15:27797410:T_C SETDB2 4.682461 1.176575e-05 0.001635035 0.4872265 0.008165433 694 0.04627962 adipose_0yr
chr15:27932575:G_A PHF11 -4.074032 0.0001101918 0.008225423 -0.8772613 0.09630761 874 0.3170855 adipose_0yr
chr15:27996326:G_T RCBTB1 3.968657 0.000159558 0.0106456 0.7183123 0.1479103 927 0.438724 adipose_0yr
chr15:27975935:G_T ARL11 -4.265643 5.544945e-05 0.004916049 -0.4402727 0.05833282 1052 0.217325 adipose_0yr
chr15:28083971:G_A EBPL -6.280032 1.779608e-08 7.301858e-06 -0.9743471 1.77249e-05 996 0.0002687134 adipose_0yr
chr15:28186332:C_T KPNA3 -3.761138 0.0003254142 0.01732412 -0.2926351 0.2492673 766 0.6422435 adipose_0yr
chr15:28158836:A_G LOC103879242 2.766374 0.007074312 0.1193963 1.056413 1 772 1 adipose_0yr
chr15:28259452:G_A LOC103879243 -4.108992 9.734058e-05 0.007489439 -0.8644107 0.07485491 769 0.2634805 adipose_0yr
chr15:28246513:A_G SPRYD7 -2.927267 0.004479164 0.0929354 -0.4157531 1 626 1 adipose_0yr
chr15:28321698:A_G LOC116270531 -2.308157 0.02364096 0.2287425 -0.5592951 1 432 1 adipose_0yr
chr15:28294087:G_A TRIM13 2.668072 0.009275134 0.1389506 0.555316 1 413 1 adipose_0yr
chr15:28393320:G_A KCNRG -3.771897 0.0003137814 0.0168119 -1.04727 0.1242574 396 0.3857664 adipose_0yr
chr15:28369124:G_T LOC100999664 -1.755588 0.08308471 0.4165418 -0.351362 1 362 1 adipose_0yr
chr15:28432050:T_C LOC103879248 2.740017 0.007611993 0.1247682 0.7900426 1 370 1 adipose_0yr
chr15:29769300:C_T C15H13orf42 4.258168 5.697324e-05 0.00499264 1.17853 0.06312635 1108 0.2310463 adipose_0yr
chr15:29901412:T_C FAM124A -4.603515 1.586972e-05 0.00209792 -0.6733438 0.01712342 1079 0.0840952 adipose_0yr
chr15:29833781:G_A LOC108582888 7.255722 2.559546e-10 1.829478e-07 1.128171 2.316389e-07 905 6.429654e-06 adipose_0yr
chr15:29929025:A_T SERPINE3 3.487048 0.0008054422 0.03131041 0.4296196 0.4454095 553 0.9868988 adipose_0yr
chr15:29923891:A_G INTS6 -2.055689 0.0431586 0.3080353 -0.4191142 1 434 1 adipose_0yr
chr15:30001137:G_A LOC108582887 -3.414767 0.001015789 0.03632915 -1.073235 0.2925471 288 0.7233838 adipose_0yr
chr15:30259089:C_A WDFY2 2.419617 0.01786451 0.1969893 0.25141 1 398 1 adipose_0yr
chr15:30405646:G_A DHRS12 -5.845047 1.117698e-07 3.788565e-05 -0.682556 0.0001078578 965 0.001264794 adipose_0yr
chr15:30351062:A_G TMEM272 3.804805 0.0002806131 0.0155833 1.280568 0.3072714 1095 0.7499452 adipose_0yr
chr15:30556038:T_C ATP7B -5.259525 1.230551e-06 0.0002872192 -0.7254253 0.001460664 1187 0.01121809 adipose_0yr
chr15:30686809:C_A ALG11 4.191392 7.25033e-05 0.005963614 0.9524969 0.08772899 1210 0.2957351 adipose_0yr
chr15:30615212:T_C UTP14C 3.603121 0.000551485 0.02512808 1.06924 0.6667454 1209 1 adipose_0yr
chr15:30773539:G_C NEK5 5.043757 2.901961e-06 0.0005585769 0.8810235 0.003470746 1196 0.02293295 adipose_0yr
chr15:30768401:A_G NEK3 -5.140879 1.976101e-06 0.0004074378 -0.8058869 0.002177663 1102 0.01567787 adipose_0yr
chr15:30924656:T_A LOC116270581 -5.422835 6.365015e-07 0.0001644398 -0.6754412 0.0006263174 984 0.005577332 adipose_0yr
chr15:30890263:C_A CKAP2 3.38131 0.001129811 0.03917164 0.4448246 1 993 1 adipose_0yr
chr15:31046352:T_C LOC101010819 3.509111 0.0007499245 0.02975259 0.8388431 0.804669 1073 1 adipose_0yr
chr15:31107537:C_T LOC116270582 -4.672997 1.219706e-05 0.001686419 -0.5075065 0.01284351 1053 0.06674732 adipose_0yr
chr15:31047010:C_G LOC116270583 5.352843 8.451533e-07 0.0002063467 1.031185 0.0008409276 995 0.007137665 adipose_0yr
chr15:31114031:A_G SUGT1 -2.566111 0.01220003 0.1616439 -0.5383299 1 885 1 adipose_0yr
chr15:31334884:T_G CNMD 3.214028 0.001904295 0.05436626 0.5800938 1 848 1 adipose_0yr
chr15:31448809:A_G LOC116270584 -3.410171 0.001030783 0.03674793 -0.7597894 1 1162 1 adipose_0yr
chr15:33014509:C_T LOC116270587 3.145848 0.002344528 0.06235227 0.422066 1 1423 1 adipose_0yr
chr15:36255121:C_T LOC108582896 2.435462 0.01715486 0.1932612 0.4394988 1 1315 1 adipose_0yr
chr15:36289556:G_A PCDH17 3.286472 0.001522053 0.04749209 0.6263707 1 1128 1 adipose_0yr
chr15:36344110:T_C LOC110741696 2.667233 0.009296344 0.1392242 0.8013661 1 811 1 adipose_0yr
chr15:38365200:G_A DIAPH3 -2.938124 0.004340515 0.09120981 -0.4659461 1 1137 1 adipose_0yr
chr15:39151215:T_G TDRD3 -5.622191 2.81635e-07 8.708419e-05 -0.508185 0.0002591042 920 0.002677178 adipose_0yr
chr15:40095297:T_C PCDH20 -3.285085 0.001528642 0.04763136 -0.3856725 1 1346 1 adipose_0yr
chr15:44170956:C_T PCDH9 -2.523725 0.01364407 0.1730704 -0.7283602 1 1027 1 adipose_0yr
chr15:45613862:G_C LOC110741702 -2.92591 0.004496774 0.09322014 -0.5518195 1 1446 1 adipose_0yr
chr15:49175960:G_A LOC100997667 -2.643711 0.009909211 0.1446534 -0.2221235 1 907 1 adipose_0yr
chr15:49837446:G_C DACH1 -2.065873 0.04216096 0.3058707 -0.5108262 1 998 1 adipose_0yr
chr15:51179005:T_C LOC101000008 2.702407 0.008444032 0.1312812 0.3878807 1 1033 1 adipose_0yr
chr15:51134349:C_T MZT1 5.302306 1.036203e-06 0.000249777 0.4682098 0.001076615 1039 0.008751424 adipose_0yr
chr15:51046805:A_T BORA -3.226815 0.001830875 0.05304398 -0.8226296 1 1032 1 adipose_0yr
chr15:51168557:A_G DIS3 -4.154975 8.261731e-05 0.006580418 -0.4536677 0.08179114 990 0.2811964 adipose_0yr
chr15:51241769:C_T PIBF1 3.211839 0.001917135 0.05458434 0.480921 1 999 1 adipose_0yr
chr15:51462789:G_A KLF5 -2.380447 0.01973252 0.2075276 -0.412294 1 911 1 adipose_0yr
chr15:52201395:C_T KLF12 2.604106 0.01102448 0.1531248 0.4094993 1 993 1 adipose_0yr
chr15:52541916:G_C LOC116270599 2.597733 0.01121422 0.1547923 0.7056958 1 875 1 adipose_0yr
chr15:52578065:G_A LOC103879320 -3.486643 0.0008064949 0.03133405 -0.7160573 0.7201999 893 1 adipose_0yr
chr15:53765609:T_C TBC1D4 5.757095 1.612073e-07 5.304938e-05 0.3406106 0.0001950608 1210 0.002113214 adipose_0yr
chr15:53932041:T_C LOC116270602 -5.908162 8.583737e-08 3.052203e-05 -0.919513 9.914217e-05 1155 0.001176961 adipose_0yr
chr15:53950952:C_T COMMD6 4.266521 5.527299e-05 0.004916049 0.3759733 0.06621705 1198 0.2394835 adipose_0yr
chr15:54037227:G_A LMO7 3.056913 0.00306204 0.07414717 0.5590049 1 1229 1 adipose_0yr
chr15:55274538:T_A KCTD12 -3.504715 0.00076069 0.03011188 -0.8437891 0.8953321 1177 1 adipose_0yr
chr15:55368387:C_T ACOD1 -2.787702 0.006664904 0.1163601 -0.3076689 1 987 1 adipose_0yr
chr15:55422974:C_G CLN5 3.782008 0.0003032118 0.01643846 0.8389013 0.2628846 867 0.6689412 adipose_0yr
chr15:55376457:C_G FBXL3 -2.952508 0.004162923 0.08877881 -0.2559899 1 836 1 adipose_0yr
chr15:55477996:C_T LOC108582779 2.491419 0.01484612 0.1802724 0.7059088 1 741 1 adipose_0yr
chr15:55480419:T_C MYCBP2 2.85263 0.005548578 0.1050436 0.468265 1 644 1 adipose_0yr
chr15:56043804:C_A SCEL -5.249169 1.282724e-06 0.0002935673 -1.557546 0.001123666 876 0.009052692 adipose_0yr
chr15:56209428:A_G LOC101010454 -2.875973 0.005191202 0.1008963 -0.6639749 1 802 1 adipose_0yr
chr15:56050694:G_A SLAIN1 3.631557 0.0005020426 0.02355349 1.312431 0.4076586 812 0.9244753 adipose_0yr
chr15:56350085:G_A EDNRB 3.365867 0.001186416 0.04061127 0.8903859 1 917 1 adipose_0yr
chr15:56965809:C_T OBI1 3.175921 0.002139773 0.05836513 0.6620174 1 515 1 adipose_0yr
chr15:57750152:T_C RBM26 -2.908097 0.004734 0.09531283 -0.3988213 1 665 1 adipose_0yr
chr15:57919011:T_G LOC103879343 -3.751598 0.0003360727 0.01766276 -0.880639 0.1596345 475 0.4644441 adipose_0yr
chr15:57902156:G_A NDFIP2 7.213992 3.076387e-10 2.089863e-07 0.9959382 1.162874e-07 378 3.506513e-06 adipose_0yr
chr15:58833352:A_G SPRY2 4.177429 7.623159e-05 0.006192815 0.7106955 0.0581647 763 0.2170148 adipose_0yr
chr15:58722357:A_G LOC103879351 -4.315031 4.632634e-05 0.004435564 -0.8991573 0.03733903 806 0.1537423 adipose_0yr
chr15:59178569:C_G LOC101019605 6.071399 4.318173e-08 1.614614e-05 1.64984 3.99431e-05 925 0.0005410628 adipose_0yr
chr15:59193915:C_G LOC101018782 -2.657501 0.00954562 0.141524 -0.61364 1 958 1 adipose_0yr
chr15:59347742:G_A LOC108582922 2.483362 0.01516036 0.1823595 0.8998101 1 773 1 adipose_0yr
chr15:64374840:A_G SLITRK6 -2.775298 0.006900293 0.1181157 -0.4418847 1 1033 1 adipose_0yr
chr15:66052912:A_T SLITRK5 -3.601687 0.0005540966 0.02523775 -0.7863896 0.4316413 779 0.9646266 adipose_0yr
chr15:71760788:T_A GPC6 -4.475602 2.563104e-05 0.002949357 -0.6404009 0.01835182 716 0.08874668 adipose_0yr
chr15:72855597:G_T DCT 3.994461 0.000145804 0.0100082 0.7907531 0.1128523 774 0.3587547 adipose_0yr
chr15:73130518:C_T TGDS -5.413981 6.597989e-07 0.0001694601 -0.635192 0.0005245402 795 0.00481384 adipose_0yr
chr15:73128132:G_A GPR180 5.933478 7.719266e-08 2.766757e-05 0.6792449 6.167693e-05 799 0.0007897449 adipose_0yr
chr15:73406742:G_A ABCC4 3.993523 0.0001462833 0.01003691 0.5423181 0.1079571 738 0.3467045 adipose_0yr
chr15:73745174:A_G LOC116270501 -2.703815 0.008411457 0.1308614 -0.4901608 1 1348 1 adipose_0yr
chr15:74131870:G_A DZIP1 -3.771618 0.0003140778 0.01682177 -0.4112393 0.3055977 973 0.7468091 adipose_0yr
chr15:74122914:G_A DNAJC3 3.575721 0.0006034752 0.02667272 0.4157495 0.5045052 836 1 adipose_0yr
chr15:74262795:G_A UGGT2 -3.072816 0.002920328 0.07193456 -0.3900508 1 681 1 adipose_0yr
chr15:74541185:G_A HS6ST3 4.574018 1.773536e-05 0.002262516 1.10557 0.0119359 673 0.06305412 adipose_0yr
chr15:75468378:G_C OXGR1 -3.614046 0.0005319658 0.02460468 -0.5322734 0.4638742 872 1 adipose_0yr
chr15:75654775:A_T MBNL2 -3.463991 0.0008676003 0.03281246 -0.2627967 0.6290102 725 1 adipose_0yr
chr15:75961721:G_C RAP2A -4.076137 0.0001093738 0.008176741 -0.3756591 0.08235848 753 0.28254 adipose_0yr
chr15:76359300:C_A IPO5 -3.407931 0.001038164 0.03688651 -0.4084333 0.8980116 865 1 adipose_0yr
chr15:76607763:C_T FARP1 -3.100811 0.002685599 0.06777852 -0.6078548 1 1327 1 adipose_0yr
chr15:76990619:T_C STK24 -4.745475 9.249665e-06 0.00138708 -0.4404358 0.01466997 1586 0.07417709 adipose_0yr
chr15:77182643:C_T DOCK9 3.887284 0.0002115573 0.01267619 0.7514566 0.2286934 1081 0.6035646 adipose_0yr
chr15:77634538:C_T LOC116270506 4.055891 0.0001174885 0.008663879 0.9102546 0.1106741 942 0.3538718 adipose_0yr
chr15:77585722:G_A UBAC2 -3.280023 0.001552914 0.04815342 -0.4603394 1 878 1 adipose_0yr
chr15:77787610:G_A GPR18 -4.275886 5.342511e-05 0.00479852 -0.9872954 0.04220584 790 0.1697424 adipose_0yr
chr15:77658166:A_G GPR183 -2.824071 0.006016537 0.1100018 -0.413236 1 555 1 adipose_0yr
chr15:77741759:C_T LOC110741734 2.915479 0.004634314 0.09447331 0.5362263 1 784 1 adipose_0yr
chr15:77898517:T_C LOC103879427 -2.772289 0.006958534 0.1184671 -0.4909598 1 989 1 adipose_0yr
chr15:77855459:G_A TM9SF2 2.641025 0.009981488 0.1452099 0.3715592 1 990 1 adipose_0yr
chr15:77960174:A_G CLYBL -7.951182 1.169873e-11 1.131311e-08 -0.9683115 8.879338e-09 759 3.613439e-07 adipose_0yr
chr15:78180933:A_G LOC101020902 2.275154 0.02564263 0.2387831 0.3731289 1 864 1 adipose_0yr
chr15:78501677:A_T ZIC2 3.20617 0.001950769 0.05512414 0.6046106 1 690 1 adipose_0yr
chr15:78449633:T_C LOC103879433 -3.480544 0.000822534 0.03172478 -0.9380834 0.5691935 692 1 adipose_0yr
chr15:78545711:T_C PCCA -4.519207 2.178343e-05 0.002628664 -0.3760282 0.01505235 691 0.07562792 adipose_0yr
chr15:79050168:C_T GGACT -4.405487 3.323652e-05 0.003506493 -0.6573129 0.02695481 811 0.1197105 adipose_0yr
chr15:79094886:G_A TMTC4 4.145867 8.535175e-05 0.006727592 1.142571 0.0730611 856 0.2585059 adipose_0yr
chr15:79466626:G_A NALCN -3.537108 0.0006846817 0.02824571 -0.4849317 0.5943037 868 1 adipose_0yr
chr15:79815913:T_C ITGBL1 -3.09313 0.002748184 0.06867521 -0.2744688 1 944 1 adipose_0yr
chr15:80124146:G_A FGF14 -2.851184 0.005571441 0.1052994 -0.4460922 1 762 1 adipose_0yr
chr15:80642202:G_A LOC108582961 2.684756 0.008862409 0.1346947 0.8097376 1 688 1 adipose_0yr
chr15:81016804:T_C LOC116270509 -2.537586 0.01315571 0.169247 -0.758749 1 1016 1 adipose_0yr
chr15:80946718:T_C TPP2 -4.21666 6.619883e-05 0.005572273 -0.5523298 0.06130011 926 0.2261288 adipose_0yr
chr15:81086444:C_T TEX30 -3.371821 0.001164281 0.03999796 -0.6761613 1 1131 1 adipose_0yr
chr15:81058070:A_G POGLUT2 -2.712901 0.008203903 0.1289997 -0.3178614 1 1127 1 adipose_0yr
chr15:81114360:T_C BIVM -3.548922 0.0006587972 0.02758585 -0.3366531 0.7668399 1164 1 adipose_0yr
chr15:81154698:C_A ERCC5 5.827296 1.203633e-07 4.054772e-05 0.48196 0.0001398622 1162 0.001580278 adipose_0yr
chr15:81192572:G_T LOC101002093 3.490001 0.0007977917 0.03111848 0.7415388 0.8791664 1102 1 adipose_0yr
chr15:82587018:T_C LOC101003131 -2.550102 0.01272837 0.1657666 -0.4006374 1 1009 1 adipose_0yr
chr15:83599459:A_T LOC110741741 3.246457 0.001723237 0.05106706 0.7503637 1 1370 1 adipose_0yr
chr15:83733593:A_G LOC110741742 2.372378 0.02013824 0.2101201 0.7899949 1 1143 1 adipose_0yr
chr15:84107183:A_G LOC103879455 4.350246 4.07261e-05 0.004104141 0.6818024 0.04080756 1002 0.1651562 adipose_0yr
chr15:84791418:C_T EFNB2 -3.538171 0.0006823137 0.02820412 -0.6963778 0.5431217 796 1 adipose_0yr
chr15:84831939:G_A ARGLU1 -2.119437 0.03723459 0.2884606 -0.3269553 1 647 1 adipose_0yr
chr15:84926572:G_A LOC103879460 4.465054 2.665639e-05 0.003047436 1.183498 0.02724283 1022 0.1205993 adipose_0yr
chr15:85293008:A_G LOC101006399 -2.624833 0.01042738 0.1491471 -0.7123648 1 1078 1 adipose_0yr
chr15:85303385:G_A FAM155A -3.58528 0.0005848312 0.02619968 -0.363557 0.5912643 1011 1 adipose_0yr
chr15:86376799:G_C LIG4 2.228436 0.02873114 0.2522693 0.3580662 1 637 1 adipose_0yr
chr15:86384504:G_A ABHD13 3.088054 0.002790291 0.06945294 0.6133287 1 659 1 adipose_0yr
chr15:86373505:T_C TNFSF13B -4.083042 0.0001067319 0.008036486 -0.4465955 0.07108343 666 0.2527996 adipose_0yr
chr15:87874459:G_A IRS2 3.234235 0.001789492 0.05227722 0.3922017 1 980 1 adipose_0yr
chr15:87934371:C_T LOC103879468 4.622227 1.478654e-05 0.001983291 0.5750979 0.01382542 935 0.07072135 adipose_0yr
chr15:88178509:G_A COL4A1 -3.552828 0.0006504439 0.02758585 -0.3296265 0.6868688 1056 1 adipose_0yr
chr15:88460804:G_A COL4A2 4.249147 5.886629e-05 0.005134809 0.4008249 0.06104435 1037 0.2253151 adipose_0yr
chr15:88645905:A_T LOC103879472 -3.373213 0.001159164 0.0398589 -0.5642175 1 1447 1 adipose_0yr
chr15:88546265:A_G RAB20 -2.379 0.01980475 0.2079514 -0.4751557 1 1453 1 adipose_0yr
chr15:88749846:G_C NAXD 5.281998 1.124382e-06 0.0002656899 0.377578 0.001589876 1414 0.01207595 adipose_0yr
chr15:88700620:C_T CARS2 8.769821 3.018705e-13 4.995946e-10 1.148869 4.389196e-10 1454 2.531762e-08 adipose_0yr
chr15:88824389:G_A LOC103879476 -3.26042 0.001650362 0.04995744 -0.7558695 1 1458 1 adipose_0yr
chr15:88810561:C_T ING1 -4.306653 4.776455e-05 0.004505014 -0.4603942 0.06987953 1463 0.2493954 adipose_0yr
chr15:88887810:A_C LOC110741745 2.948684 0.004209469 0.08938571 0.971401 1 1402 1 adipose_0yr
chr15:89020482:T_C ANKRD10 3.505312 0.0007592193 0.03008022 0.3744325 1 1322 1 adipose_0yr
chr15:89062931:T_C ARHGEF7 -3.591813 0.0005724049 0.02582834 -0.2788767 0.5804186 1014 1 adipose_0yr
chr15:89336323:A_G TEX29 4.623584 1.471083e-05 0.00197636 0.8978231 0.01519629 1033 0.0762713 adipose_0yr
chr15:90092820:C_A LOC103879487 -3.503208 0.000764413 0.03022772 -0.6220826 0.7231347 946 1 adipose_0yr
chr15:90425485:T_C TUBGCP3 4.754748 8.926715e-06 0.001346348 1.073963 0.008873155 994 0.04955963 adipose_0yr
chr15:90541803:T_C LOC103879493 7.353639 1.66132e-10 1.249001e-07 1.031197 1.596529e-07 961 4.653433e-06 adipose_0yr
chr15:90480828:G_A ATP11A 2.665681 0.009335693 0.13965 0.1908263 1 946 1 adipose_0yr
chr15:90800117:A_G MCF2L -3.653406 0.0004669447 0.02249824 -0.3803614 0.4688125 1004 1 adipose_0yr
chr15:90915254:C_T LOC116270515 -4.878708 5.533644e-06 0.0009346343 -0.4806344 0.006645906 1201 0.03909401 adipose_0yr
chr15:90990538:C_T F7 5.382072 7.509143e-07 0.0001863828 0.8277764 0.0008477823 1129 0.007186793 adipose_0yr
chr15:90966387:G_A F10 -4.751245 9.047408e-06 0.001362459 -0.5249498 0.009861675 1090 0.05409632 adipose_0yr
chr15:91053353:C_T LOC103879504 -10.28759 3.544202e-16 2.461918e-12 -1.149163 3.618631e-13 1021 5.073479e-11 adipose_0yr
chr15:91015708:G_A PROZ 5.032043 3.03896e-06 0.0005753481 0.8480041 0.003081506 1014 0.02076827 adipose_0yr
chr15:91007373:G_A PCID2 -9.514107 1.089822e-14 4.369823e-11 -0.9034994 9.85199e-12 904 9.263768e-10 adipose_0yr
chr15:91117376:T_C CUL4A 3.311724 0.001406673 0.04496721 0.2822731 1 870 1 adipose_0yr
chr15:91059503:G_A LAMP1 -2.665361 0.009343835 0.1397337 -0.3400737 1 1157 1 adipose_0yr
chr15:91202636:A_G GRTP1 -3.496032 0.0007823807 0.030658 -0.5050859 1 1300 1 adipose_0yr
chr15:91162554:A_G LOC116270516 -3.293232 0.001490326 0.04680713 -0.7528728 1 1468 1 adipose_0yr
chr15:91237652:G_T LOC116270528 3.167997 0.00219204 0.05945936 0.6707951 1 1519 1 adipose_0yr
chr15:91210728:C_T ADPRHL1 -3.728863 0.0003628299 0.01861864 -0.8560937 0.5714572 1575 1 adipose_0yr
chr15:91196599:C_G DCUN1D2 3.948987 0.0001708694 0.01081559 0.6829293 0.2807383 1643 0.7017728 adipose_0yr
chr15:91367824:A_G TMCO3 -5.566569 3.539774e-07 0.0001029957 -0.512031 0.0005337979 1508 0.004889456 adipose_0yr
chr15:91398918:T_G TFDP1 -3.467005 0.0008592238 0.03260693 -0.4153233 1 1216 1 adipose_0yr
chr15:91522056:G_A LOC116270518 7.957124 1.139292e-11 1.131311e-08 0.9887243 1.225878e-08 1076 4.737761e-07 adipose_0yr
chr15:91545062:G_T TMEM255B 4.550121 1.940143e-05 0.002421198 0.5172217 0.02058492 1061 0.09700567 adipose_0yr
chr15:91556805:G_A GAS6 -3.232452 0.001799357 0.05233115 -0.4639368 1 1006 1 adipose_0yr
chr15:91712550:T_C LOC103879511 -3.929044 0.0001831213 0.01131605 -0.8396432 0.1474127 805 0.4376356 adipose_0yr
chr15:91661425:C_T LOC103879512 5.163455 1.806431e-06 0.0003779855 1.14055 0.001450564 803 0.01115836 adipose_0yr
chr15:91705610:C_A C15H13orf46 -3.690927 0.0004120512 0.02049613 -0.8319199 0.3189276 774 0.7693999 adipose_0yr
chr15:91604720:G_A RASA3 3.594863 0.0005666887 0.02563567 0.3956331 0.4561844 805 1 adipose_0yr
chr15:91826590:G_A CDC16 4.792527 7.72086e-06 0.001216175 0.6184407 0.005705716 739 0.03452911 adipose_0yr
chr15:91875853:G_A LOC110741748 3.392937 0.001088882 0.03812726 1.07547 0.7916174 727 1 adipose_0yr
chr15:91926241:C_T UPF3A 9.790633 3.18945e-15 1.512501e-11 0.9230114 2.248562e-12 705 2.496554e-10 adipose_0yr
chr15:91935059:G_A CHAMP1 -3.856962 0.0002348045 0.01376968 -0.5822123 0.1289077 549 0.3966136 adipose_0yr
chr16:14831:T_C RABL2B -3.590437 0.0005749996 0.02779794 -0.5403236 0.2547248 443 0.6522803 adipose_0yr
chr16:110407:A_G ARSA 4.016623 0.0001349059 0.01008542 0.505824 0.117503 871 0.369739 adipose_0yr
chr16:209172:G_A MAPK8IP2 3.902261 0.0002009042 0.01341342 0.4571953 0.1796084 894 0.5054824 adipose_0yr
chr16:209172:G_A LOC108580788 4.497819 2.359493e-05 0.002929769 0.8083741 0.02107028 893 0.0986876 adipose_0yr
chr16:153712:G_A CHKB 11.94857 2.65695e-19 1.38396e-14 0.7438404 2.393912e-16 901 8.515234e-14 adipose_0yr
chr16:153712:G_A CPT1B 7.252893 2.59168e-10 3.928895e-07 0.6472556 2.342879e-07 904 6.491545e-06 adipose_0yr
chr16:180457:C_T SYCE3 4.228691 6.338596e-05 0.005867897 0.7773761 0.05704736 900 0.2133916 adipose_0yr
chr16:91856:A_G KLHDC7B -3.735999 0.0003542201 0.01988997 -0.6143089 0.3120679 881 0.7583755 adipose_0yr
chr16:210278:C_T LOC116270713 -2.624882 0.010426 0.1656064 -0.829791 1 880 1 adipose_0yr
chr16:289278:A_G ODF3B -4.84393 6.331846e-06 0.001089821 -0.7526582 0.005553029 877 0.03375398 adipose_0yr
chr16:150355:C_A LOC101005875 -3.939537 0.0001765734 0.01218866 -0.4488278 0.1555612 881 0.4559077 adipose_0yr
chr16:276122:C_G NCAPH2 -3.013876 0.003478214 0.08831507 -0.2929359 1 864 1 adipose_0yr
chr16:232007:G_A LMF2 4.287061 5.129785e-05 0.005023052 0.9350496 0.0430389 839 0.1722462 adipose_0yr
chr16:240119:A_G LOC116270715 4.81981 6.950266e-06 0.001174808 0.9673674 0.005615815 808 0.03409247 adipose_0yr
chr16:278255:G_A MIOX -3.588288 0.0005790776 0.02792886 -0.565484 0.470211 812 1 adipose_0yr
chr16:181833:G_A ADM2 3.595304 0.0005658675 0.02752328 0.6380594 0.4589186 811 1 adipose_0yr
chr16:282387:C_T SBF1 -3.467929 0.0008566711 0.03686085 -0.3165677 0.6930469 809 1 adipose_0yr
chr16:386609:A_C PPP6R2 -4.090847 0.0001038192 0.008309097 -0.6042012 0.07485364 721 0.2634805 adipose_0yr
chr16:486379:T_C DENND6B 4.426102 3.079868e-05 0.003510358 0.7247165 0.02081991 676 0.09782504 adipose_0yr
chr16:530058:G_A PLXNB2 -2.78769 0.006665138 0.1296053 -0.2173694 1 658 1 adipose_0yr
chr16:493689:T_C MAPK11 -3.100965 0.002684357 0.07537208 -0.7555194 1 675 1 adipose_0yr
chr16:437946:A_G MAPK12 -3.450287 0.0009066613 0.03808377 -0.4289008 0.6074631 670 1 adipose_0yr
chr16:501655:C_T HDAC10 4.557481 1.887274e-05 0.002476155 0.8700051 0.01281459 679 0.06663309 adipose_0yr
chr16:532220:T_A TUBGCP6 3.594853 0.0005667077 0.02755701 0.3823543 0.3717602 656 0.8634547 adipose_0yr
chr16:531300:T_C SELENOO 5.261615 1.220276e-06 0.0003084864 0.4966357 0.00075047 615 0.006499111 adipose_0yr
chr16:475645:C_G TRABD 4.65779 1.292246e-05 0.001855657 0.7524357 0.007572563 586 0.043536 adipose_0yr
chr16:642194:A_G MOV10L1 -5.147019 1.928471e-06 0.0004384029 -0.7891277 0.00121108 628 0.00961257 adipose_0yr
chr16:687359:T_C IL17REL -2.676984 0.009052564 0.1532023 -0.453687 1 757 1 adipose_0yr
chr16:680203:G_T PIM3 -3.65424 0.0004656511 0.02422177 -0.4991445 0.3715896 798 0.8632737 adipose_0yr
chr16:750452:T_C LOC116270716 3.245614 0.001727732 0.05726332 0.7227442 1 800 1 adipose_0yr
chr16:746274:G_C LOC100999125 3.037384 0.00324479 0.0846153 0.3826084 1 886 1 adipose_0yr
chr16:819164:T_C ALG12 -3.719021 0.0003750318 0.02073606 -0.6372933 0.342404 913 0.8140731 adipose_0yr
chr16:842984:C_T ZBED4 3.283371 0.001536821 0.05379892 0.6663439 1 874 1 adipose_0yr
chr16:975841:G_C BRD1 -3.695757 0.0004054489 0.02195945 -0.4376298 0.4261268 1051 0.9558617 adipose_0yr
chr16:1740870:A_G LOC110740594 -5.423065 6.359071e-07 0.0001914907 -0.7571017 0.001240655 1951 0.009810827 adipose_0yr
chr16:1749220:C_T LOC103888437 5.085609 2.460083e-06 0.0005364975 0.7110487 0.004782401 1944 0.02985387 adipose_0yr
chr16:2014303:A_G TAFA5 4.296411 4.958123e-05 0.004909626 0.5803659 0.07278525 1468 0.2576118 adipose_0yr
chr16:3445011:C_T TBC1D22A -3.71206 0.0003838975 0.02113004 -0.4432694 0.6004157 1564 1 adipose_0yr
chr16:3737024:G_A LOC116270719 4.98003 3.72757e-06 0.0007461123 0.6748995 0.006720808 1803 0.03941779 adipose_0yr
chr16:3999690:G_A CERK -3.090857 0.002766968 0.07645604 -0.2745314 1 1444 1 adipose_0yr
chr16:3978260:C_T GRAMD4 -3.581361 0.0005924082 0.0283971 -0.2839829 0.6700137 1131 1 adipose_0yr
chr16:4216122:G_A CELSR1 -2.707596 0.008324515 0.1461303 -0.4258766 1 1847 1 adipose_0yr
chr16:4256762:C_T LOC116270721 5.848262 1.102793e-07 5.123519e-05 0.6751444 0.000301614 2735 0.003035835 adipose_0yr
chr16:4265698:G_A TRMU 4.27712 5.318606e-05 0.005158244 0.5889736 0.1347203 2533 0.4097716 adipose_0yr
chr16:4316492:T_C GTSE1 -3.186032 0.002074768 0.06400471 -0.9205855 1 2104 1 adipose_0yr
chr16:4409086:A_G TTC38 9.020786 9.834509e-14 3.92222e-10 0.9313577 1.605975e-10 1633 1.049237e-08 adipose_0yr
chr16:4528789:G_C CDPF1 4.049892 0.0001200017 0.00928469 0.7153078 0.1668024 1390 0.4789865 adipose_0yr
chr16:4439749:C_T PPARA -5.777321 1.482111e-07 6.283618e-05 -0.8110766 0.0002069026 1396 0.002223943 adipose_0yr
chr16:4683633:T_C LOC101014684 3.099608 0.00269531 0.07561243 0.3911271 1 1132 1 adipose_0yr
chr16:4738710:A_C LOC116270722 -3.360258 0.001207627 0.04582241 -1.058641 1 1146 1 adipose_0yr
chr16:4730298:C_T WNT7B 3.263488 0.00163474 0.05531169 0.8437787 1 900 1 adipose_0yr
chr16:4841545:C_A ATXN10 -2.969992 0.003956125 0.09528957 -0.4605252 1 771 1 adipose_0yr
chr16:5146190:G_A FBLN1 2.924372 0.004516808 0.102951 0.2107241 1 909 1 adipose_0yr
chr16:5264714:G_A RIBC2 6.611914 4.271451e-09 3.880933e-06 1.063515 4.190294e-06 981 7.875456e-05 adipose_0yr
chr16:5288055:T_C SMC1B 3.799859 0.0002853752 0.01712461 0.6994319 0.2788116 977 0.6975919 adipose_0yr
chr16:5289153:T_G FAM118A -2.769939 0.007004319 0.1335365 -0.2970925 1 933 1 adipose_0yr
chr16:5483109:G_A UPK3A 2.611829 0.01079847 0.1689258 0.4485011 1 886 1 adipose_0yr
chr16:5556820:G_A KIAA0930 2.713203 0.008197099 0.1450535 0.4902188 1 988 1 adipose_0yr
chr16:5602399:C_T NUP50 -2.494643 0.01472201 0.1990771 -0.2099529 1 1041 1 adipose_0yr
chr16:5537853:G_C LOC108580775 -4.301409 4.868654e-05 0.004839896 -0.589914 0.05433418 1116 0.2047579 adipose_0yr
chr16:5722351:T_C PHF21B 2.647123 0.009818104 0.1598425 0.4207215 1 1453 1 adipose_0yr
chr16:5814668:G_A ARHGAP8 2.998227 0.003642125 0.09106413 0.6366642 1 1695 1 adipose_0yr
chr16:6031962:G_A PRR5 -5.099042 2.332749e-06 0.0005147008 -0.5250604 0.003277512 1405 0.02183043 adipose_0yr
chr16:6060054:C_T LOC103881054 5.256598 1.245082e-06 0.0003138321 1.066899 0.001704517 1369 0.01277922 adipose_0yr
chr16:6184976:A_C RTL6 -6.883353 1.312199e-09 1.498975e-06 -1.228351 1.846264e-06 1407 3.944722e-05 adipose_0yr
chr16:6299121:A_G SHISAL1 -8.477267 1.116535e-12 3.621341e-09 -0.7400318 1.371105e-09 1228 7.079617e-08 adipose_0yr
chr16:6386962:C_G PARVG -3.705276 0.0003927297 0.02144752 -0.2362713 0.4390718 1118 0.9771001 adipose_0yr
chr16:6394217:T_G PARVB 4.44973 2.821719e-05 0.00330536 0.8503896 0.03510218 1244 0.146536 adipose_0yr
chr16:6687873:A_C SAMM50 6.882446 1.317411e-09 1.502427e-06 0.4731653 1.779823e-06 1351 3.824031e-05 adipose_0yr
chr16:6710687:C_T PNPLA3 4.465455 2.661677e-05 0.003180354 0.327904 0.03545354 1332 0.1475966 adipose_0yr
chr16:6740780:G_A PNPLA5 2.822766 0.006038769 0.1226078 1.004774 1 1203 1 adipose_0yr
chr16:6712151:C_T SULT4A1 -2.333381 0.0222056 0.2447493 -0.3629224 1 988 1 adipose_0yr
chr16:6738327:G_A EFCAB6 -4.213289 6.700811e-05 0.006139418 -0.6217534 0.05970423 891 0.2209632 adipose_0yr
chr16:7256944:A_T SCUBE1 -3.511236 0.0007447748 0.03344353 -1.479089 0.7827583 1051 1 adipose_0yr
chr16:7462660:A_G TTLL12 -5.11532 2.187064e-06 0.0004860745 -0.9866642 0.00268134 1226 0.01849306 adipose_0yr
chr16:7576433:C_G TSPO -3.235407 0.00178304 0.05828401 -0.3152164 1 1230 1 adipose_0yr
chr16:7539363:G_A MCAT -4.117515 9.443336e-05 0.00777517 -0.8631207 0.1158697 1227 0.3661171 adipose_0yr
chr16:7542848:T_G BIK 2.512399 0.01405514 0.1940412 0.3905307 1 1217 1 adipose_0yr
chr16:7593992:C_T TTLL1 -5.320511 9.629429e-07 0.0002716093 -0.6627625 0.001105458 1148 0.00893296 adipose_0yr
chr16:7682576:A_G PACSIN2 4.091697 0.0001035065 0.00828649 0.5402488 0.1053696 1018 0.3398724 adipose_0yr
chr16:7892797:C_T ARFGAP3 -4.01138 0.000137411 0.01021184 -0.36669 0.1264181 920 0.391336 adipose_0yr
chr16:7816065:G_A LOC108580761 5.431031 6.156566e-07 0.000186005 0.948474 0.0006550586 1064 0.005782337 adipose_0yr
chr16:7930324:C_T A4GALT 4.431308 3.021091e-05 0.003456976 0.3597468 0.03576972 1184 0.1485545 adipose_0yr
chr16:7917349:C_T LOC108580760 -5.07438 2.571719e-06 0.0005547585 -0.9723072 0.00306806 1193 0.02068491 adipose_0yr
chr16:8105740:A_G LOC101018493 4.023292 0.0001317823 0.009943816 0.6572994 0.1802782 1368 0.5069966 adipose_0yr
chr16:8063351:T_C POLDIP3 5.319566 9.666182e-07 0.0002724219 0.5380898 0.001586221 1641 0.01205703 adipose_0yr
chr16:8132968:C_T RRP7A 5.244934 1.30468e-06 0.0003265147 0.5496663 0.00212402 1628 0.01534782 adipose_0yr
chr16:8078983:G_A SERHL2 -3.471963 0.0008456132 0.03656779 -0.9236875 1 1662 1 adipose_0yr
chr16:8134383:A_G LOC101001186 6.082096 4.127218e-08 2.328325e-05 0.6464312 6.673711e-05 1617 0.0008427919 adipose_0yr
chr16:8252722:T_C NFAM1 -4.20226 6.972376e-05 0.00631652 -0.3727567 0.0716063 1027 0.2543765 adipose_0yr
chr16:8241382:G_A LOC110740583 -4.597011 1.626396e-05 0.002225544 -0.7224349 0.01210038 744 0.06382349 adipose_0yr
chr16:8404695:T_C SEPTIN3 -3.204729 0.001959408 0.06171034 -0.785802 1 707 1 adipose_0yr
chr16:8366548:A_C WBP2NL -6.755332 2.292579e-09 2.300877e-06 -0.9662618 1.533735e-06 669 3.366856e-05 adipose_0yr
chr16:8379161:T_C NAGA 6.807253 1.828788e-09 1.905089e-06 0.6431329 1.269179e-06 694 2.851273e-05 adipose_0yr
chr16:8399468:G_A PHETA2 -7.355134 1.650384e-10 2.851689e-07 -1.066537 1.110709e-07 673 3.364938e-06 adipose_0yr
chr16:8458947:A_G SMDT1 -3.611545 0.0005363758 0.02662336 -0.6810247 0.3534716 659 0.8327718 adipose_0yr
chr16:8448727:A_C NDUFA6 -3.397685 0.001072574 0.04250903 -0.2909473 0.7036085 656 1 adipose_0yr
chr16:8457612:G_C LOC101013973 -5.307249 1.015785e-06 0.000282621 -0.5936223 0.000709018 698 0.006190372 adipose_0yr
chr16:8479360:A_G LOC101014319 -5.085849 2.457746e-06 0.0005362435 -0.7717246 0.001725338 702 0.01290509 adipose_0yr
chr16:8496525:T_C LOC101014919 4.434154 2.989424e-05 0.003428349 0.8539029 0.02236089 748 0.1035208 adipose_0yr
chr16:8497214:G_T TCF20 2.925688 0.004499655 0.1027375 0.5363519 1 765 1 adipose_0yr
chr16:8705205:G_A LOC103888394 -2.63663 0.01010079 0.1623888 -0.8435267 1 667 1 adipose_0yr
chr16:8721630:C_T SEPTIN3_1 -3.073701 0.002912626 0.07906864 -0.510771 1 773 1 adipose_0yr
chr16:8765657:C_A LOC108580757 -2.791706 0.006590513 0.1288644 -0.9958871 1 769 1 adipose_0yr
chr16:8706075:T_C CENPM 3.039332 0.003226118 0.08444183 1.224659 1 765 1 adipose_0yr
chr16:8761835:G_A TNFRSF13C -3.154512 0.002283732 0.06793794 -0.6346661 1 758 1 adipose_0yr
chr16:8819086:A_C SREBF2 2.968781 0.00397013 0.09546302 0.3919638 1 739 1 adipose_0yr
chr16:8800424:C_T CCDC134 3.085823 0.002808992 0.07724429 0.4912824 1 725 1 adipose_0yr
chr16:8831768:G_A LOC103888391 -2.57312 0.01197501 0.178421 -0.6320059 1 753 1 adipose_0yr
chr16:8984709:A_G MEI1 -4.277935 5.302877e-05 0.005145899 -0.777846 0.03971855 749 0.1614633 adipose_0yr
chr16:8831765:T_C LOC116270728 -2.117425 0.03741011 0.3154438 -0.7878319 1 719 1 adipose_0yr
chr16:9059007:C_A SNU13 8.007335 9.107619e-12 2.305186e-08 0.6810512 6.011029e-09 660 2.571489e-07 adipose_0yr
chr16:9117734:G_A XRCC6 3.54934 0.0006578985 0.03047274 0.562892 0.4480289 681 0.9905317 adipose_0yr
chr16:9109626:A_G DESI1 -4.433917 2.992052e-05 0.00343079 -0.6260471 0.02061524 689 0.09712472 adipose_0yr
chr16:9057990:C_T PMM1 2.714749 0.008162274 0.1447471 0.4679429 1 636 1 adipose_0yr
chr16:9149156:A_G CSDC2 -3.629997 0.0005046412 0.02557691 -0.2485546 0.3280168 650 0.7866833 adipose_0yr
chr16:9108662:T_C POLR3H -9.938924 1.653023e-15 8.886859e-12 -1.521026 1.120749e-12 678 1.379959e-10 adipose_0yr
chr16:9142521:G_C ACO2 -2.704836 0.008387884 0.1469267 -0.2023317 1 651 1 adipose_0yr
chr16:9268467:A_C PHF5A -4.482367 2.49937e-05 0.003072311 -0.6822133 0.01572104 629 0.07838174 adipose_0yr
chr16:9312300:C_T TOB2 3.785509 0.0002996317 0.01758101 0.4732368 0.1842735 615 0.5151398 adipose_0yr
chr16:9266852:T_C LOC101000875 2.456981 0.01623148 0.2091532 1.292092 1 602 1 adipose_0yr
chr16:9373459:C_T TEF 4.340504 4.220618e-05 0.004391376 0.4652675 0.02810932 666 0.1237506 adipose_0yr
chr16:9300229:G_C ZC3H7B 3.162248 0.002230699 0.06686874 0.4945903 1 702 1 adipose_0yr
chr16:9378548:T_C RANGAP1 -5.733701 1.776434e-07 7.301302e-05 -0.5044502 0.0001502863 846 0.001680267 adipose_0yr
chr16:9390675:A_G CHADL -2.64692 0.009823495 0.159853 -0.3959452 1 885 1 adipose_0yr
chr16:9445864:T_C L3MBTL2 -3.930573 0.0001821527 0.01246354 -0.6082951 0.1520975 835 0.4481518 adipose_0yr
chr16:9537483:G_A LOC103888388 -3.680295 0.0004269477 0.02278651 -1.129902 0.3483894 816 0.8240195 adipose_0yr
chr16:9504726:G_T EP300 3.651573 0.0004697962 0.02432245 0.5514846 0.3913402 833 0.8981794 adipose_0yr
chr16:9654121:C_T LOC108580750 -3.363218 0.001196389 0.04552066 -0.5603682 0.924809 773 1 adipose_0yr
chr16:9677327:C_G RBX1 -3.616944 0.0005268997 0.02634975 -0.2856898 0.3619801 687 0.8475029 adipose_0yr
chr16:9842340:C_T XPNPEP3 2.431805 0.01731638 0.2156176 0.4078523 1 665 1 adipose_0yr
chr16:9913303:G_C ST13 -4.554944 1.905345e-05 0.002486005 -0.6298812 0.01324215 695 0.06850098 adipose_0yr
chr16:9952720:C_T LOC101024720 3.117319 0.002555537 0.07339469 0.5591587 1 698 1 adipose_0yr
chr16:9966745:T_C SLC25A17 3.128372 0.002471768 0.07171393 0.9596549 1 748 1 adipose_0yr
chr16:9976522:A_G MCHR1 3.000653 0.003616258 0.09063259 1.234465 1 705 1 adipose_0yr
chr16:10008772:T_A MRTFA -2.599975 0.01114714 0.171856 -0.2819206 1 586 1 adipose_0yr
chr16:10064123:A_G LOC101021167 -3.794978 0.0002901496 0.01729762 -1.199463 0.1178007 406 0.3702694 adipose_0yr
chr16:10341236:T_C SGSM3 -2.543802 0.01294191 0.1858611 -0.3448217 1 527 1 adipose_0yr
chr16:10354558:G_C ADSL 6.46007 8.225508e-09 6.233813e-06 1.036757 4.754343e-06 578 8.780907e-05 adipose_0yr
chr16:10361469:C_T TNRC6B -3.421558 0.0009940108 0.04050045 -0.2664861 0.6311969 635 1 adipose_0yr
chr16:10744907:C_A GRAP2 -3.09294 0.002749756 0.07628352 -0.4913022 1 669 1 adipose_0yr
chr16:10972961:A_G CACNA1I 2.807964 0.00629619 0.1256312 0.5200378 1 1051 1 adipose_0yr
chr16:11074610:C_T RPS19BP1 2.937211 0.00435202 0.1007364 0.5103937 1 963 1 adipose_0yr
chr16:11179966:T_C ATF4 -6.869312 1.395165e-09 1.585828e-06 -0.7678815 1.283552e-06 920 2.866798e-05 adipose_0yr
chr16:11203091:T_C MIEF1 4.361195 3.912239e-05 0.004134804 0.4558387 0.0352884 902 0.1470963 adipose_0yr
chr16:11196797:T_A MGAT3 3.603906 0.0005500609 0.02695196 0.478799 0.5000054 909 1 adipose_0yr
chr16:11194803:T_C TAB1 -4.923423 4.650362e-06 0.0008883395 -0.7451726 0.004385291 943 0.02779956 adipose_0yr
chr16:11365600:G_C SYNGR1 -6.69312 3.004127e-09 2.858187e-06 -0.5266094 2.844908e-06 947 5.621913e-05 adipose_0yr
chr16:11399083:G_A RPL3 3.088053 0.002790298 0.07686797 0.385614 1 951 1 adipose_0yr
chr16:11425963:A_G LOC116270904 3.691781 0.0004108759 0.02219555 0.7588782 0.3890995 947 0.8941049 adipose_0yr
chr16:11363009:T_C LOC116270896 3.409599 0.001032664 0.04161926 0.662917 0.9882594 957 1 adipose_0yr
chr16:11402086:C_T LOC116270895 3.118982 0.002542769 0.0732165 0.7623791 1 960 1 adipose_0yr
chr16:11462520:G_A PDGFB 2.375816 0.01996448 0.2307983 0.6410031 1 905 1 adipose_0yr
chr16:11434691:G_T LOC103888367 2.688132 0.008780965 0.1506538 0.9371216 1 875 1 adipose_0yr
chr16:11544478:C_T CBX7 3.329505 0.001330418 0.04887049 0.3698607 1 1160 1 adipose_0yr
chr16:11614294:G_C APOBEC3H -6.028834 5.168373e-08 2.845401e-05 -0.5361377 7.618182e-05 1474 0.0009409708 adipose_0yr
chr16:11617423:C_T APOBEC3G -4.220181 6.536341e-05 0.006010402 -0.2751706 0.1055619 1615 0.3402069 adipose_0yr
chr16:11699297:T_C APOBEC3F 5.061421 2.706722e-06 0.0005754165 0.3164931 0.005413443 2000 0.03309402 adipose_0yr
chr16:11584937:G_A APOBEC3D -5.049415 2.837975e-06 0.0005989163 -0.7344247 0.005630543 1984 0.03416029 adipose_0yr
chr16:11686946:A_G APOBEC3C 4.055181 0.000117783 0.009145226 0.2600258 0.2312081 1963 0.6085291 adipose_0yr
chr16:11669733:A_G APOBEC3A -3.256511 0.001670467 0.05606025 -0.8726454 1 1863 1 adipose_0yr
chr16:11733064:C_T CBX6 -3.090373 0.002770985 0.07651856 -0.2083525 1 1259 1 adipose_0yr
chr16:11743894:A_G NPTXR -2.484928 0.0150988 0.2014076 -0.530841 1 1145 1 adipose_0yr
chr16:11928329:C_A DNAL4 -4.662637 1.268683e-05 0.001829817 -0.4478275 0.00952781 751 0.05258913 adipose_0yr
chr16:12020814:T_A SUN2 3.68105 0.0004258736 0.02274688 0.3250044 0.2746885 645 0.6907544 adipose_0yr
chr16:12062401:G_A GTPBP1 4.30314 4.838028e-05 0.0048114 0.7302299 0.03197937 661 0.136956 adipose_0yr
chr16:11900454:C_A LOC103888365 -3.183531 0.002090675 0.06429438 -0.5592056 1 643 1 adipose_0yr
chr16:12006463:G_A JOSD1 4.458887 2.727426e-05 0.003237767 0.4595902 0.01909198 700 0.09174851 adipose_0yr
chr16:12092886:T_C TOMM22 3.069876 0.002946061 0.0797081 0.2511175 1 774 1 adipose_0yr
chr16:11969469:G_C CBY1 4.885154 5.396892e-06 0.0009663607 0.6047237 0.004155607 770 0.02662472 adipose_0yr
chr16:12033021:G_T FAM227A 3.964936 0.0001616409 0.01146062 0.9589234 0.1191294 737 0.3735287 adipose_0yr
chr16:12068995:A_G DMC1 5.793901 1.383322e-07 5.927065e-05 1.902816 0.0001004292 726 0.0011893 adipose_0yr
chr16:12297180:C_A DDX17 3.320248 0.001369619 0.04981699 0.807558 0.9573637 699 1 adipose_0yr
chr16:12308940:C_T KDELR3 2.801083 0.006419253 0.1268903 0.3467343 1 754 1 adipose_0yr
chr16:12337035:T_C KCNJ4 2.201493 0.03065699 0.2853279 0.604799 1 865 1 adipose_0yr
chr16:12300391:G_A LOC101001218 3.471442 0.0008470335 0.03661035 0.5660754 0.8885381 1049 1 adipose_0yr
chr16:12376765:A_C TMEM184B -3.246544 0.001722775 0.05718469 -0.4160177 1 1112 1 adipose_0yr
chr16:12464725:C_T MAFF -3.084466 0.002820418 0.07744355 -0.5164285 1 1048 1 adipose_0yr
chr16:12561317:G_A PLA2G6 3.408605 0.001035937 0.04170658 0.51297 1 1139 1 adipose_0yr
chr16:12468189:G_A BAIAP2L2 4.145607 8.543124e-05 0.007230551 0.5611603 0.08602926 1007 0.2915917 adipose_0yr
chr16:12615270:A_G SLC16A8 -3.967409 0.0001602538 0.01139587 -0.5891467 0.1507988 941 0.4451227 adipose_0yr
chr16:12628466:A_G PICK1 4.29316 5.017172e-05 0.00496241 0.4184032 0.04570644 911 0.1800881 adipose_0yr
chr16:12619633:C_T LOC110740574 3.62298 0.0005164939 0.026019 0.7976915 0.4323054 837 0.9656614 adipose_0yr
chr16:12705105:C_T LOC101026953 2.746586 0.007474608 0.1377552 0.4977235 1 694 1 adipose_0yr
chr16:12760930:A_G SOX10 -2.370278 0.02024504 0.23264 -0.4765954 1 699 1 adipose_0yr
chr16:12661437:A_G POLR2F -2.674546 0.009112956 0.153608 -0.4764734 1 718 1 adipose_0yr
chr16:12739703:G_A C16H22orf23 3.642282 0.000484512 0.02484118 0.662681 0.3081496 636 0.7512815 adipose_0yr
chr16:12791197:G_A MICALL1 3.093936 0.002741553 0.07622543 0.33964 1 649 1 adipose_0yr
chr16:12727050:C_T EIF3L -7.324213 1.891926e-10 3.138602e-07 -1.810364 1.3357e-07 706 3.977693e-06 adipose_0yr
chr16:12843751:A_G ANKRD54 -4.93951 4.36755e-06 0.0008440157 -0.6828107 0.0032975 755 0.02193157 adipose_0yr
chr16:12912092:T_C GALR3 -2.766863 0.007064671 0.1340705 -0.6304617 1 773 1 adipose_0yr
chr16:12831938:C_T GCAT 4.994881 3.516749e-06 0.0007099465 0.3329551 0.002859117 813 0.01950903 adipose_0yr
chr16:12912801:C_T LOC101022949 -3.213849 0.001905343 0.06069545 -0.6002392 1 815 1 adipose_0yr
chr16:12926474:T_C LOC101024360 2.285695 0.02498766 0.2587908 0.1785027 1 816 1 adipose_0yr
chr16:12922385:T_C LOC110740573 -5.753805 1.634251e-07 6.786039e-05 -1.044234 0.0001402187 858 0.001582445 adipose_0yr
chr16:13031519:T_A LOC116270671 2.273043 0.02577562 0.2622681 0.5117413 1 857 1 adipose_0yr
chr16:12954274:A_G LOC116270672 -3.376416 0.001147467 0.04431177 -0.328135 0.9558396 833 1 adipose_0yr
chr16:13078209:A_G NOL12 4.176112 7.659262e-05 0.006719169 0.4083205 0.06571647 858 0.2383946 adipose_0yr
chr16:13087854:C_T LGALS1 -4.395356 3.450209e-05 0.003782692 -0.4494674 0.03032734 879 0.1315258 adipose_0yr
chr16:13021117:A_G PDXP 3.139929 0.002386924 0.06991623 0.3514641 1 868 1 adipose_0yr
chr16:13065709:T_A SH3BP1 3.33669 0.001300722 0.0481146 0.3278288 1 859 1 adipose_0yr
chr16:13077057:T_G GGA1 3.734218 0.00035635 0.01997033 0.4205132 0.3061046 859 0.7478578 adipose_0yr
chr16:13191729:T_G LOC116270731 -2.638566 0.01004807 0.1618902 -0.7293783 1 852 1 adipose_0yr
chr16:13138522:G_C LGALS2 5.372477 7.806552e-07 0.0002257151 0.6775817 0.0006526278 836 0.005763528 adipose_0yr
chr16:13109403:C_T CDC42EP1 3.777324 0.0003080652 0.01795185 0.3698143 0.2720216 883 0.6867759 adipose_0yr
chr16:13219432:T_C CARD10 2.725713 0.007919202 0.1422857 0.2693262 1 931 1 adipose_0yr
chr16:13175437:G_A MFNG -3.811257 0.000274515 0.01664067 -0.679146 0.2434948 887 0.6318708 adipose_0yr
chr16:13227104:C_T LOC110740572 -5.137367 2.003869e-06 0.0004533647 -0.9160784 0.001879629 938 0.01381175 adipose_0yr
chr16:13184187:T_C ELFN2 3.134245 0.002428307 0.07080244 0.3451393 1 941 1 adipose_0yr
chr16:13393926:A_G CYTH4 -3.413218 0.001020817 0.0412741 -0.64503 1 1122 1 adipose_0yr
chr16:13368510:G_A RAC2 -2.257819 0.02675277 0.2667812 -0.1786658 1 1175 1 adipose_0yr
chr16:13495884:A_G SSTR3 -4.786437 7.903882e-06 0.001280831 -0.3923497 0.009208022 1165 0.05107355 adipose_0yr
chr16:13500238:A_G C1QTNF6 -3.314621 0.001393975 0.0504927 -0.3497861 1 1177 1 adipose_0yr
chr16:13569817:C_G IL2RB 3.267965 0.001612194 0.05474588 0.3371811 1 1135 1 adipose_0yr
chr16:13635167:T_C TMPRSS6 -4.313371 4.660793e-05 0.004682411 -0.6200486 0.05206106 1117 0.1987654 adipose_0yr
chr16:13715465:C_T KCTD17 3.061414 0.003021292 0.0808792 0.3344159 1 1166 1 adipose_0yr
chr16:13749026:G_A MPST -3.17914 0.002118875 0.06491954 -0.3650273 1 1231 1 adipose_0yr
chr16:13774996:G_A TST 4.00603 0.0001400134 0.01036146 0.4497407 0.1716564 1226 0.4897687 adipose_0yr
chr16:13776744:T_G CSF2RB 5.894935 9.07272e-08 4.413936e-05 1.000291 0.0001271995 1402 0.0014604 adipose_0yr
chr16:13845583:G_A NCF4 5.359272 8.234802e-07 0.0002360083 0.7088191 0.001179224 1432 0.009410273 adipose_0yr
chr16:13793311:T_C PVALB -3.404771 0.001048666 0.04205417 -1.206738 1 1390 1 adipose_0yr
chr16:13850858:A_C IFT27 4.007132 0.0001394737 0.01032653 1.34464 0.1842447 1321 0.5151344 adipose_0yr
chr16:13864435:G_A LOC116270734 -2.848697 0.00561097 0.1174167 -1.045656 1 1185 1 adipose_0yr
chr16:14017366:G_A CACNG2 -3.407869 0.001038371 0.04177073 -0.5857436 1 1005 1 adipose_0yr
chr16:14033232:A_G LOC103888349 -2.580521 0.01174149 0.1768012 -0.3989433 1 832 1 adipose_0yr
chr16:14220198:G_A LOC116270735 -3.803081 0.0002822644 0.0169758 -0.6773573 0.2898855 1027 0.7187454 adipose_0yr
chr16:14241356:A_C LOC108580738 2.753346 0.007335597 0.1364044 0.5030861 1 1035 1 adipose_0yr
chr16:14240276:G_A EIF3D 4.467203 2.644438e-05 0.003173134 0.5495233 0.02853349 1079 0.1253307 adipose_0yr
chr16:14187234:A_G FOXRED2 4.47831 2.537402e-05 0.003114318 0.6062655 0.02956074 1165 0.1290167 adipose_0yr
chr16:14245519:C_T TXN2 5.327157 9.37486e-07 0.0002653016 0.3115047 0.001124046 1199 0.009052692 adipose_0yr
chr16:14370716:C_G MYH9 -2.772892 0.006946825 0.1328602 -0.3360307 1 1115 1 adipose_0yr
chr16:14523657:A_G LOC101006107 6.229726 2.205466e-08 1.410623e-05 0.768053 3.954401e-05 1793 0.0005367925 adipose_0yr
chr16:14385212:T_C LOC101005180 -4.939255 4.371892e-06 0.0008445519 -0.4235295 0.008293478 1897 0.04681197 adipose_0yr
chr16:14520672:A_G LOC101005530 4.619737 1.492638e-05 0.00208112 0.3845344 0.02894225 1939 0.1267884 adipose_0yr
chr16:14542588:G_A APOL4 -6.469879 7.885516e-09 6.074463e-06 -0.7277028 1.573949e-05 1996 0.0002432213 adipose_0yr
chr16:14611673:C_T RBFOX2 -3.327658 0.001338154 0.04906202 -0.9037306 1 1050 1 adipose_0yr
chr16:14792846:A_G LOC116268664 -9.364526 2.121552e-14 9.095807e-11 -0.6068742 1.198677e-11 565 1.088133e-09 adipose_0yr
chr16:15017380:T_C LOC116270736 11.58668 1.245648e-18 1.38396e-14 1.270657 8.582514e-16 689 2.747549e-13 adipose_0yr
chr16:15015113:A_G APOL5 -12.75183 9.068382e-21 7.20845e-15 -1.077091 6.628987e-18 731 4.390675e-15 adipose_0yr
chr16:15015113:A_G LOC101003773 -7.398307 1.363636e-10 2.407771e-07 -0.7745342 1.464545e-07 1074 4.307961e-06 adipose_0yr
chr16:15073270:T_C MB 3.579808 0.0005954349 0.02848057 0.4484994 0.7728745 1298 1 adipose_0yr
chr16:15226504:C_T RASD2 2.771392 0.006975964 0.1331917 0.5936449 1 1506 1 adipose_0yr
chr16:15214783:G_A MCM5 -2.978497 0.003858994 0.09418688 -0.5708437 1 1228 1 adipose_0yr
chr16:15264884:G_A HMOX1 -3.417307 0.001007592 0.04084636 -0.4151411 1 1207 1 adipose_0yr
chr16:15450577:T_C TOM1 4.05392 0.0001183087 0.009178899 0.6089473 0.1196101 1011 0.3745469 adipose_0yr
chr16:15390431:T_C HMGXB4 -3.007934 0.003539628 0.08931902 -0.2669549 1 1061 1 adipose_0yr
chr16:16830806:C_G LOC116270680 -3.688327 0.0004156475 0.02234247 -0.6046242 0.4401707 1059 0.9787913 adipose_0yr
chr16:16844245:G_C LARGE1 3.42448 0.0009847759 0.04033152 0.4750341 1 1073 1 adipose_0yr
chr16:17737122:A_G SYN3 -2.72489 0.007937202 0.1425039 -0.6652883 1 976 1 adipose_0yr
chr16:17960966:T_C TIMP3 -3.620736 0.0005203397 0.02612422 -0.260402 0.3574734 687 0.8395095 adipose_0yr
chr16:18213391:G_A FBXO7 -3.588017 0.0005795941 0.02795279 -0.5392685 0.7273906 1255 1 adipose_0yr
chr16:18307514:C_T BPIFC -6.034346 5.049592e-08 2.787838e-05 -0.7644453 6.781602e-05 1343 0.0008547311 adipose_0yr
chr16:18290572:C_T RTCB -5.625468 2.778598e-07 0.0001037088 -0.5899349 0.0004367955 1572 0.004124251 adipose_0yr
chr16:18780770:G_A YWHAH 3.373665 0.001157508 0.04457282 0.2746108 0.8033103 694 1 adipose_0yr
chr16:18792211:A_T LOC110740566 -3.631997 0.0005013109 0.02546857 -0.6413887 0.3464058 691 0.8207429 adipose_0yr
chr16:18797753:A_G C16H22orf24 -2.810002 0.006260167 0.125257 -0.9595401 1 719 1 adipose_0yr
chr16:18873179:G_A DEPDC5 -5.169338 1.764609e-06 0.0004116566 -0.5685915 0.001291694 732 0.01016006 adipose_0yr
chr16:19024389:C_T PRR14L 3.355897 0.001224364 0.04618797 0.7920035 1 825 1 adipose_0yr
chr16:19099984:G_T PISD -5.293975 1.071523e-06 0.0002835945 -0.6619276 0.0008818633 823 0.007419549 adipose_0yr
chr16:19183175:A_G SFI1 4.863823 5.86248e-06 0.001032215 0.7410045 0.005018283 856 0.03105386 adipose_0yr
chr16:19220298:A_C EIF4ENIF1 -3.218725 0.001877011 0.06011644 -0.5813522 1 723 1 adipose_0yr
chr16:19350291:T_C LOC103888309 3.165004 0.002212084 0.06669629 0.6492292 1 629 1 adipose_0yr
chr16:19248295:A_G DRG1 3.218573 0.001877887 0.06012798 0.225524 1 641 1 adipose_0yr
chr16:19377583:G_A LOC103888308 -3.319735 0.001371823 0.04988559 -0.4692822 0.7901703 576 1 adipose_0yr
chr16:19355870:C_T PATZ1 -5.210704 1.496188e-06 0.0003645845 -0.7783508 0.0008633003 577 0.007288911 adipose_0yr
chr16:19384257:A_T LOC108580717 2.996623 0.003659329 0.09134494 0.5171459 1 575 1 adipose_0yr
chr16:19411099:C_T PIK3IP1 -3.346913 0.001259539 0.0471574 -0.498349 0.7280134 578 1 adipose_0yr
chr16:19429604:C_T LIMK2 3.201351 0.001979796 0.0620991 0.375874 1 555 1 adipose_0yr
chr16:19602638:C_A RNF185 -3.077701 0.002878037 0.07837159 -0.6729479 1 546 1 adipose_0yr
chr16:19605937:G_A INPP5J 5.537575 3.986429e-07 0.0001332645 0.8441989 0.0002483546 623 0.002578592 adipose_0yr
chr16:19704173:A_G SELENOM 3.608632 0.0005415558 0.0267897 0.7890001 0.3666333 677 0.8548546 adipose_0yr
chr16:19599379:A_C SMTN 3.116872 0.002558987 0.07344916 0.2970102 1 676 1 adipose_0yr
chr16:19667789:G_A LOC108580716 -3.156594 0.002269348 0.06763144 -0.5213369 1 698 1 adipose_0yr
chr16:19653936:A_G LOC101015033 -2.742441 0.007561031 0.1386629 -0.3266246 1 583 1 adipose_0yr
chr16:19753527:G_A MORC2 4.310255 4.714097e-05 0.004721144 0.3868792 0.02894455 614 0.1267884 adipose_0yr
chr16:19703905:T_C LOC101012747 4.177864 7.611277e-05 0.006689479 0.5168611 0.05373562 706 0.2029402 adipose_0yr
chr16:19752321:C_T OSBP2 2.586535 0.01155475 0.1754373 0.5126042 1 767 1 adipose_0yr
chr16:19847808:T_C LOC103888306 3.049421 0.003130989 0.08270861 0.7311691 1 771 1 adipose_0yr
chr16:20050252:C_T DUSP18 5.561106 3.619987e-07 0.0001231202 0.6458271 0.0003685147 1018 0.003571357 adipose_0yr
chr16:20087352:G_A SLC35E4 -6.670592 3.312588e-09 3.123504e-06 -0.8687143 3.262899e-06 985 6.343499e-05 adipose_0yr
chr16:20131376:A_T TCN2 -5.652696 2.483585e-07 9.547069e-05 -0.686209 0.000247365 996 0.002569707 adipose_0yr
chr16:20170888:T_A PES1 3.039325 0.00322619 0.08444183 0.3029035 1 909 1 adipose_0yr
chr16:20187658:C_T GAL3ST1 2.378982 0.01980564 0.2300419 0.5663148 1 881 1 adipose_0yr
chr16:20290382:A_G SEC14L4 -5.83475 1.166784e-07 5.346583e-05 -0.8779451 0.0001249626 1071 0.001437993 adipose_0yr
chr16:20242685:G_C MTFP1 3.235998 0.00177979 0.05820969 0.3526963 1 930 1 adipose_0yr
chr16:20315638:A_C SEC14L2 -5.670861 2.304139e-07 8.987182e-05 -0.6177005 0.0002152066 934 0.002295218 adipose_0yr
chr16:20311050:C_T RNF215 -3.42142 0.0009944501 0.0405071 -0.3689238 0.8184324 823 1 adipose_0yr
chr16:20349695:C_A CCDC157 5.190058 1.624739e-06 0.0003871235 1.476049 0.001324162 815 0.01033503 adipose_0yr
chr16:20392595:C_T SF3A1 5.228638 1.392651e-06 0.0003455053 0.3862458 0.001027776 738 0.008429345 adipose_0yr
chr16:20343362:G_A TBC1D10A -3.106077 0.002643455 0.07474229 -0.5751729 1 622 1 adipose_0yr
chr16:20442888:T_C CASTOR1 2.703156 0.008426696 0.1474296 0.3920629 1 633 1 adipose_0yr
chr16:20462803:A_G LOC116270741 -3.52145 0.0007204764 0.03268056 -0.4414928 0.4351678 604 0.9705584 adipose_0yr
chr16:20435632:C_T OSM 3.861351 0.0002312944 0.0148619 0.5518898 0.1323004 572 0.404139 adipose_0yr
chr16:20544118:T_C LIF -2.176426 0.03254922 0.2945325 -0.4016734 1 559 1 adipose_0yr
chr16:20523305:T_C HORMAD2 2.894952 0.004916399 0.1089157 0.7197922 1 537 1 adipose_0yr
chr16:20691157:G_A MTMR3 2.455012 0.01631408 0.2097741 0.6799653 1 415 1 adipose_0yr
chr16:20870706:C_T ASCC2 2.743949 0.007529478 0.1383372 0.3510231 1 612 1 adipose_0yr
chr16:20972909:A_C LOC100997845 -5.882115 9.572853e-08 4.577712e-05 -0.6199506 7.332806e-05 766 0.0009130113 adipose_0yr
chr16:20876479:T_C ZMAT5 5.717478 1.900008e-07 7.709884e-05 0.7336576 0.0001470606 774 0.00164804 adipose_0yr
chr16:21069450:A_G CABP7 -3.718102 0.0003761912 0.02077757 -0.612448 0.2907958 773 0.7202587 adipose_0yr
chr16:21033553:C_T NF2 -2.825767 0.005987767 0.1220096 -0.5461385 1 824 1 adipose_0yr
chr16:21150778:C_A NIPSNAP1 3.945402 0.0001730122 0.01202572 0.6914296 0.14187 820 0.4253221 adipose_0yr
chr16:21178523:C_A THOC5 4.892058 5.254063e-06 0.0009513397 0.6722018 0.004476462 852 0.02823019 adipose_0yr
chr16:21299711:T_C NEFH 3.449914 0.0009077477 0.03810975 0.9491823 0.8532829 940 1 adipose_0yr
chr16:21350315:T_C AP1B1 3.064977 0.002989398 0.08039322 0.1646337 1 854 1 adipose_0yr
chr16:21314775:G_A LOC116270905 3.329603 0.001330008 0.04885805 1.000067 1 785 1 adipose_0yr
chr16:21314815:C_T RASL10A -2.884686 0.005063337 0.110811 -1.344897 1 756 1 adipose_0yr
chr16:21325508:C_T GAS2L1 -2.42576 0.01758633 0.2169235 -0.2529409 1 749 1 adipose_0yr
chr16:21362297:G_A EWSR1 -3.198487 0.001997234 0.06241405 -0.3766609 1 759 1 adipose_0yr
chr16:21431695:A_G RHBDD3 -3.997823 0.0001440979 0.01058494 -0.2887673 0.1283913 891 0.3955316 adipose_0yr
chr16:21552805:T_C EMID1 5.15923 1.837058e-06 0.0004195465 0.5090635 0.001644167 895 0.01241398 adipose_0yr
chr16:21621899:T_A LOC101019894 -3.356423 0.001222337 0.04612797 -0.3275703 1 892 1 adipose_0yr
chr16:21533655:C_T KREMEN1 -3.169851 0.002179701 0.06613084 -0.2278152 1 892 1 adipose_0yr
chr16:21656960:C_T C16H22orf31 3.518426 0.0007275903 0.03291509 0.4519203 0.4045402 556 0.9204219 adipose_0yr
chr16:21575251:T_G ZNRF3 -3.280491 0.001550656 0.054089 -0.6924806 0.8482091 547 1 adipose_0yr
chr16:21960097:T_C XBP1 3.463878 0.000867914 0.03716627 0.588977 0.5198805 599 1 adipose_0yr
chr16:21929938:T_A CCDC117 2.882279 0.005098368 0.1113373 0.4075012 1 620 1 adipose_0yr
chr16:22029835:C_T HSCB 2.748088 0.007443502 0.1373638 0.4294332 1 570 1 adipose_0yr
chr16:21974030:G_A CHEK2 6.411445 1.01376e-08 7.270395e-06 0.9284325 5.322242e-06 525 9.708416e-05 adipose_0yr
chr16:22099054:A_C TTC28 -2.890908 0.004973804 0.109776 -0.8586359 1 432 1 adipose_0yr
chr16:22734255:T_C LOC103888293 3.495031 0.0007849201 0.03460963 0.5130731 0.2127134 271 0.5727219 adipose_0yr
chr16:22861754:A_G PITPNB -2.849436 0.005599206 0.1172994 -0.3450617 1 375 1 adipose_0yr
chr16:22979758:C_T MN1 -2.938276 0.004338603 0.1005208 -0.7877846 1 630 1 adipose_0yr
chr16:23957111:A_G LOC101011575 -4.136206 8.834758e-05 0.007409272 -1.048101 0.1378222 1560 0.4163059 adipose_0yr
chr16:24037122:C_T CRYBA4 -3.629092 0.0005061544 0.0256394 -0.725112 0.7673301 1516 1 adipose_0yr
chr16:24110971:G_C CRYBB1 -6.396069 1.082934e-08 7.734144e-06 -0.842493 1.569171e-05 1449 0.0002430697 adipose_0yr
chr16:24105892:C_T TPST2 -2.98326 0.003805578 0.09355989 -0.4162525 1 1283 1 adipose_0yr
chr16:24162606:G_A LOC108580703 -2.851194 0.005571284 0.1168983 -0.564481 1 1083 1 adipose_0yr
chr16:24126261:C_T TFIP11 -3.30257 0.001447514 0.05190169 -0.9192924 1 962 1 adipose_0yr
chr16:24276766:A_G SRRD -3.188016 0.002062232 0.06375398 -0.3705574 1 873 1 adipose_0yr
chr16:24246319:A_G HPS4 -5.587178 3.252592e-07 0.000116847 -0.824959 0.000273543 841 0.002804951 adipose_0yr
chr16:24235978:G_A ASPHD2 -3.64708 0.0004768592 0.02461116 -0.7240471 0.2875461 603 0.7140875 adipose_0yr
chr16:24421541:C_T SEZ6L -3.669671 0.0004423451 0.02332523 -1.309821 0.337067 762 0.8042711 adipose_0yr
chr16:24778224:C_T MYO18B 3.437098 0.0009458219 0.03916984 0.6095715 1 1131 1 adipose_0yr
chr16:25140740:G_A GRK3 4.181836 7.503536e-05 0.006611728 0.3464547 0.07983762 1064 0.2764159 adipose_0yr
chr16:25222042:T_G LOC101003089 5.697842 2.060935e-07 8.272368e-05 1.164475 0.0002254663 1094 0.002384778 adipose_0yr
chr16:25349219:C_T LOC101004370 3.464194 0.0008670314 0.03713891 0.5653533 0.9207874 1062 1 adipose_0yr
chr16:25465062:G_A LOC101002504 3.286738 0.001520795 0.05352046 0.7217779 1 923 1 adipose_0yr
chr16:25522903:A_T SGSM1 5.626581 2.765887e-07 0.0001033402 1.327054 0.0003446296 1246 0.003377874 adipose_0yr
chr16:25625364:C_A KIAA1671 -4.066048 0.0001133476 0.00886383 -0.6385303 0.1446316 1276 0.4316537 adipose_0yr
chr16:25744093:G_C LOC110740559 3.614507 0.0005311569 0.02643179 0.8064986 0.609237 1147 1 adipose_0yr
chr16:25931647:C_T CRYBB3 -3.633527 0.0004987769 0.0253932 -0.5971072 0.8813389 1767 1 adipose_0yr
chr16:25949605:C_T LOC100999123 3.714028 0.0003813709 0.02101289 0.9640505 0.7539703 1977 1 adipose_0yr
chr16:25865543:C_T LOC110744234 -5.965482 6.748433e-08 3.50379e-05 -1.391608 0.0001799807 2667 0.00196984 adipose_0yr
chr16:25973536:A_G LOC101000755 -4.064426 0.0001139994 0.008905664 -0.541643 0.3052904 2678 0.7463432 adipose_0yr
chr16:26123393:A_C LOC100997587 -3.758771 0.0003280288 0.01880174 -2.365471 1 4083 1 adipose_0yr
chr16:26041445:C_T LOC103888275 -3.854356 0.0002369125 0.01503037 -1.493646 0.9701568 4095 1 adipose_0yr
chr16:26019815:G_A LOC101019429 -4.085368 0.0001058559 0.008435195 -0.5673731 0.4367613 4126 0.9731251 adipose_0yr
chr16:26080269:G_T LOC101026942 4.542315 1.997793e-05 0.00258548 0.7303195 0.08059095 4034 0.2783656 adipose_0yr
chr16:26162267:A_C LOC101014306 -3.701975 0.0003970963 0.02161458 -0.7282096 1 2555 1 adipose_0yr
chr16:26358406:T_C GGT1 -8.453778 1.240155e-12 3.975301e-09 -0.9587253 2.610527e-09 2105 1.236557e-07 adipose_0yr
chr16:26346804:C_A LRRC75B -4.518869 2.181096e-05 0.002763361 -0.500133 0.04002311 1835 0.1624264 adipose_0yr
chr16:26353279:G_C SNRPD3 -8.482173 1.09231e-12 3.551168e-09 -0.6103129 1.65485e-09 1515 8.29931e-08 adipose_0yr
chr16:26299661:G_A GUCD1 -4.760239 8.740695e-06 0.001386974 -0.826222 0.01325963 1517 0.06853484 adipose_0yr
chr16:26330457:A_G UPB1 -3.250527 0.001701691 0.05672777 -0.6895668 1 1125 1 adipose_0yr
chr16:26512276:A_G LOC116270752 4.063201 0.0001144939 0.008936657 0.8235558 0.083924 733 0.2862746 adipose_0yr
chr16:26426880:T_G ADORA2A -4.285175 5.165108e-05 0.005048272 -0.4451243 0.03062909 593 0.1324158 adipose_0yr
chr16:26524277:A_C SPECC1L -4.89724 5.149311e-06 0.0009404066 -0.4696599 0.003099885 602 0.02085555 adipose_0yr
chr16:26561794:C_T LOC101019076 4.467868 2.637904e-05 0.003167775 0.9730934 0.03600739 1365 0.1492834 adipose_0yr
chr16:26672023:G_T LOC110740621 -3.601619 0.000554221 0.02710159 -0.6900736 1 2022 1 adipose_0yr
chr16:26733704:C_G LOC110740627 4.261575 5.627389e-05 0.005368905 0.4897505 0.1202573 2137 0.3761443 adipose_0yr
chr16:26824040:T_C GGT5 -3.404904 0.001048223 0.0420413 -0.4008392 1 1990 1 adipose_0yr
chr16:26786790:G_A LOC116270681 -4.578837 1.741667e-05 0.002333701 -0.8620843 0.03253433 1868 0.1382871 adipose_0yr
chr16:26838831:G_A SUSD2 4.647091 1.34578e-05 0.001910732 1.0282 0.0231205 1718 0.1061675 adipose_0yr
chr16:26826385:T_C CABIN1 -3.789885 0.0002952139 0.01742613 -0.3940527 0.4953689 1678 1 adipose_0yr
chr16:27074004:C_T LOC101016081 3.839077 0.0002496415 0.01559206 0.496339 0.2855899 1144 0.7106392 adipose_0yr
chr16:27030128:A_G LOC101015487 -4.633167 1.418692e-05 0.001994029 -0.5110731 0.0165987 1170 0.08202414 adipose_0yr
chr16:27064216:T_C LOC101016817 -8.860772 2.010287e-13 7.414004e-10 -0.9747613 2.352036e-10 1170 1.431464e-08 adipose_0yr
chr16:27048990:A_G LOC110742347 -8.360566 1.881135e-12 5.387933e-09 -0.8432683 2.215977e-09 1178 1.077582e-07 adipose_0yr
chr16:27022862:G_T LOC103881550 -5.133501 2.034866e-06 0.0004599226 -0.818941 0.00272672 1340 0.01874547 adipose_0yr
chr16:27044705:T_A MIF 4.428599 3.051543e-05 0.003482414 0.3306435 0.03786964 1241 0.1555936 adipose_0yr
chr16:27073548:C_A SLC2A11 3.465217 0.000864184 0.0370669 0.6885143 1 1248 1 adipose_0yr
chr16:27261663:C_T DERL3 -2.816225 0.006151314 0.124026 -0.5814486 1 1040 1 adipose_0yr
chr16:27199201:C_T SMARCB1 -3.493244 0.0007894702 0.03473851 -0.3896974 0.8407857 1065 1 adipose_0yr
chr16:27322208:G_A MMP11 -3.141001 0.00237919 0.06978504 -0.7203321 1 1564 1 adipose_0yr
chr16:27178144:G_A CHCHD10 -3.527184 0.0007071682 0.03223212 -0.2712368 1 1645 1 adipose_0yr
chr16:27314378:G_A C16H22orf15 3.326119 0.001344632 0.04921475 0.4175834 1 1679 1 adipose_0yr
chr16:27327587:C_T ZNF70 -4.012196 0.0001370182 0.01019126 -0.4581422 0.2545799 1858 0.6519961 adipose_0yr
chr16:27312004:C_A DRICH1 3.868066 0.0002260215 0.01459383 0.739745 0.4705768 2082 1 adipose_0yr
chr16:27324570:T_C LOC116270687 -3.257974 0.001662914 0.05585719 -0.593792 1 2464 1 adipose_0yr
chr16:27424804:C_T LOC116270685 4.764488 8.599352e-06 0.001368503 0.6566094 0.02167897 2521 0.100941 adipose_0yr
chr16:27365823:T_G LOC103888259 -4.317892 4.584488e-05 0.004623064 -0.5141547 0.1166752 2545 0.3681172 adipose_0yr
chr16:27322256:A_G LOC101024006 -3.894956 0.0002060346 0.01366408 -0.5116374 0.5262123 2554 1 adipose_0yr
chr16:27408117:G_C LOC116270689 6.829617 1.658947e-09 1.823709e-06 0.9031835 4.266812e-06 2572 7.988004e-05 adipose_0yr
chr16:27516879:C_G ZNF280B 3.804457 0.0002809453 0.01690981 0.6108613 0.4141133 1474 0.9346991 adipose_0yr
chr16:27614587:A_G LOC100998632 4.346893 4.12297e-05 0.004315962 0.6913691 0.08596392 2085 0.2914731 adipose_0yr
chr16:27691459:C_A LOC108584221 4.913882 4.82645e-06 0.0009096907 0.8010369 0.0111491 2310 0.05966896 adipose_0yr
chr16:27712041:T_C LOC103881605 4.819524 6.957935e-06 0.001174808 0.9112238 0.02013626 2894 0.0953593 adipose_0yr
chr16:27713433:G_C LOC116270690 5.654543 2.464723e-07 9.479876e-05 1.255627 0.0007877255 3196 0.006781995 adipose_0yr
chr16:27747736:T_C LOC110740626 -8.697091 4.178624e-13 1.512627e-09 -1.171247 1.382707e-09 3309 7.120384e-08 adipose_0yr
chr16:27759067:G_T LOC103888254 -3.89716 0.0002044739 0.01359706 -0.8648088 0.6860099 3355 1 adipose_0yr
chr16:27702371:G_C LOC110740624 -4.188018 7.33879e-05 0.006509898 -0.6710561 0.2421067 3299 0.6298774 adipose_0yr
chr16:27793966:T_C LOC116270688 -3.771743 0.0003139451 0.01819595 -0.8638709 0.8762207 2791 1 adipose_0yr
chr16:27873671:G_C LOC101011690 4.255162 5.759744e-05 0.005459869 0.6143041 0.1496381 2598 0.4427558 adipose_0yr
chr16:27976255:T_C LOC108580857 4.047181 0.0001211543 0.00935014 1.073717 0.2361298 1949 0.6181675 adipose_0yr
chr16:27959041:G_T LOC101016593 3.529962 0.0007008049 0.03200998 0.5528502 1 1944 1 adipose_0yr
chr16:28179375:C_T RSPH14 -3.812378 0.0002734686 0.01664067 -0.6582763 0.2669054 976 0.6765266 adipose_0yr
chr16:28165368:A_G GNAZ 5.535836 4.014914e-07 0.0001337279 0.5745177 0.0003958705 986 0.00380194 adipose_0yr
chr16:28380149:C_T RAB36 -3.644727 0.0004805974 0.02468468 -0.4505661 0.4075466 848 0.9244396 adipose_0yr
chr16:28233405:T_G BCR -5.481582 5.011388e-07 0.0001610155 -1.174618 0.0004465147 891 0.0042008 adipose_0yr
chr16:28458440:T_C LOC116270937 -4.165006 7.970334e-05 0.006899851 -1.173364 0.1045708 1312 0.3379271 adipose_0yr
chr16:28415267:C_T LOC116270757 4.184244 7.438948e-05 0.006576271 1.377692 0.1365047 1835 0.4133663 adipose_0yr
chr16:28575520:A_G LOC116270758 -3.715273 0.0003797807 0.02094365 -0.4811451 0.7850066 2067 1 adipose_0yr
chr16:28493854:G_A LOC116270759 3.09573 0.002726846 0.07590113 0.5713019 1 2259 1 adipose_0yr
chr16:28644841:A_G LOC116270760 -3.629106 0.0005061318 0.0256392 -0.724221 1 2684 1 adipose_0yr
chr16:28706548:T_C LOC116270761 -4.134217 8.897701e-05 0.007457045 -0.7709569 0.232319 2611 0.6108669 adipose_0yr
chr16:28706343:C_T LOC116270763 -3.811734 0.0002740692 0.01664067 -0.6824976 0.7227204 2637 1 adipose_0yr
chr16:28654824:C_T LOC101019438 3.522401 0.0007182536 0.03260884 0.6019448 1 2561 1 adipose_0yr
chr16:28705720:C_T LOC101019773 -4.49847 2.353769e-05 0.00292319 -0.6591018 0.05507818 2340 0.2072134 adipose_0yr
chr16:28715504:C_T LOC101015156 -3.891503 0.0002085029 0.01379111 -0.5139704 0.3921939 1881 0.8994938 adipose_0yr
chr16:28807383:C_T TOP3B -4.116441 9.479505e-05 0.007800736 -0.5723718 0.1643746 1734 0.4741414 adipose_0yr
chr16:28743394:G_A PPM1F -3.190458 0.002046902 0.06341295 -0.5618856 1 1407 1 adipose_0yr
chr16:28862871:C_T LOC110740558 3.62811 0.0005078032 0.02570868 0.5953978 0.5235451 1031 1 adipose_0yr
chr16:28913065:G_A MAPK1 2.641404 0.009971276 0.1612379 0.3176442 1 876 1 adipose_0yr
chr16:29078452:G_A YPEL1 -4.073533 0.0001103866 0.008702219 -0.5923951 0.08201727 743 0.2817217 adipose_0yr
chr16:29090616:C_T PPIL2 -3.342665 0.0012765 0.04761144 -0.3149612 0.8795084 689 1 adipose_0yr
chr16:29099371:G_A LOC103888238 3.45301 0.0008987692 0.03784148 1.016484 0.5931877 660 1 adipose_0yr
chr16:29090833:G_A SDF2L1 -3.632876 0.0004998531 0.02543195 -0.4533433 0.3239048 648 0.7783766 adipose_0yr
chr16:29055547:G_A CCDC116 3.692116 0.0004104169 0.0221725 0.9370274 0.2663605 649 0.6755454 adipose_0yr
chr16:29179491:A_C YDJC -5.88859 9.31693e-08 4.524724e-05 -0.6444268 5.934885e-05 637 0.0007625235 adipose_0yr
chr16:29087250:C_T UBE2L3 -3.202534 0.001972633 0.06196566 -0.3879543 1 606 1 adipose_0yr
chr16:29315467:C_T HIC2 -2.887535 0.00502215 0.1102791 -0.8101291 1 541 1 adipose_0yr
chr16:29342881:T_C TMEM191C 3.572959 0.0006089657 0.02883997 1.018761 0.3501553 575 0.8269743 adipose_0yr
chr16:29392762:G_A PI4KA -3.502352 0.0007665353 0.03402616 -0.4016886 0.4468901 583 0.9889177 adipose_0yr
chr16:29422165:T_C SERPIND1 3.901449 0.0002014686 0.01344052 0.5218035 0.111815 555 0.3567371 adipose_0yr
chr16:29468981:T_C SNAP29 7.018391 7.267479e-10 9.468758e-07 0.7059106 4.331417e-07 596 1.11376e-05 adipose_0yr
chr16:29635768:C_T CRKL 3.075607 0.002896099 0.07875582 0.9751992 1 739 1 adipose_0yr
chr16:29649214:G_A AIFM3 -4.441649 2.907557e-05 0.00337138 -0.8145432 0.03285539 1130 0.1392205 adipose_0yr
chr16:29599069:T_G LZTR1 6.491459 7.185718e-09 5.606181e-06 0.6206169 9.772576e-06 1360 0.0001630857 adipose_0yr
chr16:29630634:G_A THAP7 -5.190008 1.625064e-06 0.0003871338 -0.7915285 0.00316725 1949 0.02122698 adipose_0yr
chr16:29613825:A_G P2RX6 3.836416 0.0002519243 0.01569819 0.7712105 0.4972986 1974 1 adipose_0yr
chr16:29682999:A_G ZNF74 3.994721 0.0001456713 0.01066511 0.6729918 0.2833307 1945 0.706965 adipose_0yr
chr16:29763575:T_C SCARF2 6.49126 7.191875e-09 5.606181e-06 0.7537001 1.232687e-05 1714 0.0001969839 adipose_0yr
chr16:29770752:T_C KLHL22 -5.181742 1.679522e-06 0.0003958455 -0.6281892 0.003379198 2012 0.02239739 adipose_0yr
chr16:29776705:T_C LOC103888230 4.626252 1.456311e-05 0.00203751 0.8561854 0.03026214 2078 0.1312726 adipose_0yr
chr16:29940673:G_C MED15 3.460919 0.0008762148 0.03737474 0.8231847 1 1991 1 adipose_0yr
chr16:29941025:A_G SMPD4 -3.663003 0.0004522771 0.02369589 -0.3969961 1 3182 1 adipose_0yr
chr16:29957003:G_A LOC116270766 4.025404 0.000130808 0.009882254 1.047679 0.4253875 3252 0.9545378 adipose_0yr
chr16:30021899:G_T LOC103888235 -6.790977 1.963148e-09 2.031174e-06 -0.7037167 5.602823e-06 2854 0.0001018155 adipose_0yr
chr16:30154665:G_C RTN4R -3.400131 0.001064264 0.04242627 -0.9079351 1 2567 1 adipose_0yr
chr16:30132237:G_A CCDC188 4.317731 4.587188e-05 0.004625447 1.480702 0.07770697 1694 0.2710853 adipose_0yr
chr16:30145281:T_C ZDHHC8 3.420156 0.0009984696 0.04060254 0.3855207 1 1691 1 adipose_0yr
chr16:30143511:T_C RANBP1 -3.771158 0.0003145677 0.0182251 -0.4948145 0.5171492 1644 1 adipose_0yr
chr16:30146489:C_T LOC116270899 -4.719253 1.022566e-05 0.00156995 -0.9270618 0.01664738 1628 0.08220043 adipose_0yr
chr16:30118878:C_G TRMT2A 6.502338 6.856635e-09 5.469155e-06 0.8875462 1.02301e-05 1492 0.0001695425 adipose_0yr
chr16:30145127:T_C DGCR8 4.579228 1.739102e-05 0.00233081 0.4197774 0.02620827 1507 0.1169901 adipose_0yr
chr16:30324871:C_T TANGO2 3.92587 0.0001851468 0.01260229 0.4385787 0.1388601 750 0.4183226 adipose_0yr
chr16:30330056:G_C ARVCF 5.917242 8.263213e-08 4.079416e-05 0.5809668 8.64332e-05 1046 0.00104613 adipose_0yr
chr16:30382504:A_G COMT -4.837931 6.480462e-06 0.001110789 -0.494433 0.007413648 1144 0.04276836 adipose_0yr
chr16:30411795:G_C TXNRD2 3.001465 0.003607636 0.09048426 0.3053934 1 1185 1 adipose_0yr
chr16:30476235:C_G GNB1L 5.104702 2.281045e-06 0.0005050799 0.654129 0.002965359 1300 0.02008944 adipose_0yr
chr16:30541068:G_A RTL10 -4.419239 3.159043e-05 0.003584519 -1.299086 0.04119391 1304 0.1664394 adipose_0yr
chr16:30628824:G_A TBX1 4.176305 7.653969e-05 0.006715814 1.273383 0.1004966 1313 0.3277316 adipose_0yr
chr16:30586336:T_A GP1BB -4.632615 1.421659e-05 0.00199779 -0.716009 0.02239113 1575 0.1035572 adipose_0yr
chr16:30625986:T_C SEPTIN5 -4.632066 1.424618e-05 0.002001333 -0.4644022 0.02239499 1572 0.1035572 adipose_0yr
chr16:30716711:G_A CLDN5 3.308708 0.00142001 0.05117363 0.4270109 1 1167 1 adipose_0yr
chr16:30827984:C_T CDC45 -5.300451 1.043966e-06 0.0002835945 -1.34798 0.001199517 1149 0.009536561 adipose_0yr
chr16:30880787:A_G UFD1 10.54611 1.137883e-16 8.303812e-13 1.136344 1.060507e-13 932 1.72629e-11 adipose_0yr
chr16:30881144:G_A LOC110740552 -3.116683 0.002560441 0.0734786 -0.6234102 1 764 1 adipose_0yr
chr16:30989945:A_G C16H22orf39 4.690358 1.141724e-05 0.001704446 1.044546 0.008665685 759 0.04855615 adipose_0yr
chr16:30904747:C_T MRPL40 6.250401 2.019454e-08 1.312452e-05 0.4315527 1.494396e-05 740 0.0002322359 adipose_0yr
chr16:30910605:C_T LOC101017878 4.034655 0.00012662 0.009657331 0.313252 0.09395205 742 0.3112506 adipose_0yr
chr16:31034216:T_G CLTCL1 -6.666575 3.370807e-09 3.174037e-06 -0.7760467 2.686534e-06 797 5.37972e-05 adipose_0yr
chr16:31057632:A_G SLC25A1 -3.946411 0.000172407 0.01201249 -0.527335 0.1643038 953 0.4740084 adipose_0yr
chr16:31260784:G_T ESS2 2.670006 0.009226431 0.1545258 0.5115692 1 1013 1 adipose_0yr
chr16:31175550:G_A TSSK2 -3.231395 0.001805225 0.05878649 -0.6680203 1 1024 1 adipose_0yr
chr16:31180416:G_A LOC100997263 -2.326753 0.02257505 0.2467516 -0.7938966 1 1047 1 adipose_0yr
chr16:31207923:A_G DGCR2 -5.457441 5.529466e-07 0.000173081 -0.5116005 0.0005888882 1065 0.0053105 adipose_0yr
chr16:31299796:C_T LOC101014441 3.564195 0.0006267055 0.02943336 0.3867731 1 1602 1 adipose_0yr
chr16:31394375:G_A LOC101026952 -4.995318 3.510719e-06 0.0007088335 -0.7329537 0.006491319 1849 0.03835289 adipose_0yr
chr16:31401619:G_A LOC101013365 -3.81452 0.0002714797 0.01659269 -1.264891 0.5187978 1911 1 adipose_0yr
chr16:31461186:T_G PRODH 3.703966 0.0003944576 0.02151962 0.9918623 1 2820 1 adipose_0yr
chr16:31447266:T_C DGCR6 -4.714618 1.040827e-05 0.001586492 -0.5947695 0.03378526 3246 0.1420949 adipose_0yr
chr16:31579624:C_T USP18 -5.070854 2.607788e-06 0.0005597321 -0.9888936 0.007163592 2747 0.0415203 adipose_0yr
chr16:31618739:G_A TUBA8 -5.972527 6.551469e-08 3.434572e-05 -0.9970381 0.0001408566 2150 0.00158871 adipose_0yr
chr16:31523079:C_T PEX26 3.922423 0.0001873712 0.0126945 0.2252909 0.3854225 2057 0.8876383 adipose_0yr
chr16:31657515:G_C MICAL3 3.45947 0.0008803062 0.03748865 0.364546 1 1526 1 adipose_0yr
chr16:31944588:C_A LOC108580691 2.820796 0.006072468 0.123061 0.5240213 1 1262 1 adipose_0yr
chr16:31879019:A_T BID -3.353912 0.001232055 0.04641555 -0.2549496 1 1259 1 adipose_0yr
chr16:31953763:T_C BCL2L13 -3.338182 0.001294633 0.04803442 -0.1964634 1 1122 1 adipose_0yr
chr16:32117121:C_A ATP6V1E1 -7.261663 2.493357e-10 3.795613e-07 -0.4279174 3.17903e-07 1275 8.567547e-06 adipose_0yr
chr16:32092209:T_C SLC25A18 -2.612943 0.01076623 0.1685981 -0.3956508 1 1388 1 adipose_0yr
chr16:32102806:G_A LOC101007004 -2.591411 0.01140534 0.1742038 -0.2790271 1 1507 1 adipose_0yr
chr16:32618241:G_A ADA2 -2.881374 0.005111597 0.1115357 -0.3620943 1 1256 1 adipose_0yr
chr16:32568299:G_A LOC116270768 -3.97606 0.0001554895 0.01115288 -0.7728802 0.1534681 987 0.4513104 adipose_0yr
chr16:32592099:A_G HDHD5 -4.631875 1.425648e-05 0.002002575 -0.5453683 0.01421371 997 0.07217095 adipose_0yr
chr16:32603003:C_T TMEM121B -5.167877 1.774909e-06 0.0004119219 -1.204872 0.001989673 1121 0.01451661 adipose_0yr
chr16:32657480:G_A LOC103888205 -6.960231 9.376226e-10 1.162032e-06 -0.6799483 1.048262e-06 1118 2.405618e-05 adipose_0yr
chr16:32640721:T_C IL17RA 9.384862 1.937755e-14 8.333853e-11 0.6541558 2.176099e-11 1123 1.825262e-09 adipose_0yr
chr16:32656233:G_A LOC103888207 -4.910107 4.897896e-06 0.0009198142 -0.6245253 0.006048902 1235 0.03619542 adipose_0yr
chr16:33005294:C_A LOC101003887 3.954568 0.0001675841 0.01179181 0.7749129 0.5903986 3523 1 adipose_0yr
chr16:33138009:A_T LOC101002852 5.420719 6.419949e-07 0.0001926473 0.9992878 0.002237352 3485 0.01596992 adipose_0yr
chr16:33230727:C_T LOC116270769 6.094549 3.915402e-08 2.233567e-05 1.190545 0.0001019179 2603 0.001204701 adipose_0yr
chr16:33239389:A_G LOC116270770 5.108314 2.24864e-06 0.0004983872 1.101728 0.005936409 2640 0.03564443 adipose_0yr
chr16:33440501:C_G LOC101021528 3.659289 0.0004579002 0.02392563 0.4306669 1 2901 1 adipose_0yr
chr16:33950965:G_C LOC110740546 -3.575515 0.0006038836 0.02876725 -0.6249858 0.8587225 1422 1 adipose_0yr
chr16:33838151:C_T SYNDIG1 -3.402964 0.001054715 0.04221283 -0.6918385 1 1419 1 adipose_0yr
chr16:34266503:G_A APMAP 6.117553 3.551997e-08 2.055593e-05 0.4183066 4.681532e-05 1318 0.0006184516 adipose_0yr
chr16:34229013:A_G LOC116270773 -2.960948 0.004061883 0.09658212 -0.3137553 1 1355 1 adipose_0yr
chr16:34408048:G_A CST7 -3.71713 0.0003774214 0.0208321 -0.651894 0.4162959 1103 0.938192 adipose_0yr
chr16:34387260:A_G ACSS1 4.718948 1.023758e-05 0.001571604 0.6348278 0.01264341 1235 0.06592146 adipose_0yr
chr16:34406658:G_A VSX1 3.012073 0.003496741 0.0885911 0.6995923 1 1319 1 adipose_0yr
chr16:34618592:A_G LOC116270774 5.196795 1.581645e-06 0.0003811585 0.8873827 0.002271243 1436 0.01612792 adipose_0yr
chr16:34591466:C_T LOC116270775 4.269158 5.47466e-05 0.005267145 0.9044402 0.07828764 1430 0.272517 adipose_0yr
chr16:34697987:G_C LOC103888195 3.168351 0.00218968 0.06622438 0.3256535 1 1428 1 adipose_0yr
chr16:34650303:A_G ENTPD6 5.297567 1.056152e-06 0.0002835945 0.3902121 0.001532477 1451 0.01170876 adipose_0yr
chr16:34614606:G_A PYGB -5.08446 2.471287e-06 0.0005381444 -0.4194509 0.003346122 1354 0.02220337 adipose_0yr
chr16:34721729:A_G ABHD12 3.877086 0.0002191188 0.01430228 0.4618087 0.2938383 1341 0.7253625 adipose_0yr
chr16:34875768:A_G GINS1 4.395328 3.450564e-05 0.003782692 0.4565607 0.03909488 1133 0.1597053 adipose_0yr
chr16:34903187:G_A NINL 5.191332 1.616502e-06 0.0003871235 0.4732637 0.001812099 1121 0.01341302 adipose_0yr
chr16:35064933:G_C NANP 3.894211 0.0002065646 0.0136979 0.8270559 0.4275888 2070 0.9577491 adipose_0yr
chr16:35117979:G_A LOC108580683 5.877975 9.74009e-08 4.62224e-05 1.387684 0.0001280822 1315 0.001468778 adipose_0yr
chr16:35289552:C_T CD93 3.524101 0.000714294 0.03246668 0.3091437 0.8478669 1187 1 adipose_0yr
chr16:35269315:C_G THBD 3.780775 0.0003044826 0.01781535 0.5868071 0.3449788 1133 0.8183714 adipose_0yr
chr16:37070744:G_C XRN2 3.327803 0.001337544 0.04904911 0.2740893 0.6420211 480 1 adipose_0yr
chr16:37182520:G_A KIZ 3.896158 0.000205182 0.0136372 0.4432025 0.09048527 441 0.3025311 adipose_0yr
chr16:37328227:G_A LOC108580678 -2.871052 0.005264729 0.1134308 -0.4229685 1 718 1 adipose_0yr
chr16:37688239:A_G RALGAPA2 -3.14039 0.002383594 0.06984335 -0.4481854 1 813 1 adipose_0yr
chr16:38115238:G_A CFAP61 -2.833077 0.005865202 0.1204297 -0.6143905 1 1025 1 adipose_0yr
chr16:38370264:C_T CRNKL1 -2.513032 0.01403184 0.1938218 -0.6637799 1 1273 1 adipose_0yr
chr16:38277079:A_C NAA20 -3.787789 0.0002973224 0.0174918 -0.30988 0.3969254 1335 0.9075282 adipose_0yr
chr16:38462409:C_T RIN2 -3.684869 0.0004204776 0.02254381 -0.5387077 0.5806796 1381 1 adipose_0yr
chr16:38761155:G_A SLC24A3 -3.505552 0.0007586295 0.0337821 -0.5396229 0.9627009 1269 1 adipose_0yr
chr16:39427724:T_C LOC100997945 -2.824529 0.006008761 0.1222358 -0.4587279 1 1054 1 adipose_0yr
chr16:39438277:C_T LOC101000991 3.478204 0.0008287674 0.03608689 0.8195999 1 1222 1 adipose_0yr
chr16:39688396:C_G DTD1 -3.102809 0.002669529 0.07513654 -0.5120272 1 1070 1 adipose_0yr
chr16:39825258:C_A SMIM26 -4.732727 9.71226e-06 0.001515205 -0.5815217 0.009187798 946 0.05099082 adipose_0yr
chr16:39872548:A_G SEC23B 3.307777 0.001424148 0.05128368 0.4380882 1 956 1 adipose_0yr
chr16:39896148:G_A RBBP9 6.742795 2.421042e-09 2.393043e-06 0.7138793 2.689777e-06 1111 5.37972e-05 adipose_0yr
chr16:39906632:T_C LOC116270781 4.881293 5.478398e-06 0.0009789108 0.5875884 0.006217982 1135 0.0370801 adipose_0yr
chr16:39917712:A_G POLR3F 5.894435 9.091754e-08 4.421628e-05 0.9357776 0.0001043733 1148 0.00122994 adipose_0yr
chr16:39922102:A_G DZANK1 6.210201 2.396663e-08 1.5021e-05 0.8686805 2.935912e-05 1225 0.0004155711 adipose_0yr
chr16:40033108:G_A LOC101025061 -9.901589 1.950249e-15 1.02515e-11 -1.294218 2.469016e-12 1266 2.694594e-10 adipose_0yr
chr16:40048352:C_G LOC110740542 8.422862 1.423954e-12 4.355344e-09 1.197297 1.806997e-09 1269 8.945568e-08 adipose_0yr
chr16:39971500:C_T ZNF133 3.594165 0.0005679927 0.02760384 0.4691574 0.7321426 1289 1 adipose_0yr
chr16:40243817:A_C KAT14 6.716037 2.719586e-09 2.638706e-06 1.075004 2.901798e-06 1067 5.710834e-05 adipose_0yr
chr16:40239410:G_A LOC103888143 4.86188 5.906793e-06 0.00103895 0.71717 0.006001302 1016 0.03596662 adipose_0yr
chr16:40392294:C_G MGME1 -8.731345 3.585296e-13 1.308202e-09 -0.9734158 3.21601e-10 897 1.889086e-08 adipose_0yr
chr16:40423652:T_G SNX5 10.43441 1.857899e-16 1.23735e-12 1.116526 1.817026e-13 978 2.748144e-11 adipose_0yr
chr16:40574449:C_T LOC110740541 5.926138 7.960644e-08 3.968462e-05 0.8500984 8.517889e-05 1070 0.001032715 adipose_0yr
chr16:40743296:T_C RRBP1 3.329804 0.00132917 0.04883643 0.3859587 1 963 1 adipose_0yr
chr16:40671644:C_G DSTN -3.481811 0.0008191792 0.03576246 -0.4483428 0.8216367 1003 1 adipose_0yr
chr16:40723899:G_C LOC103888138 3.233082 0.001795863 0.05857338 0.8931054 1 1012 1 adipose_0yr
chr16:40842322:T_C BFSP1 -6.748018 2.366676e-09 2.342681e-06 -0.6125789 2.324075e-06 982 4.779533e-05 adipose_0yr
chr16:40921922:T_G PCSK2 -4.14779 8.476739e-05 0.007185003 -0.5579632 0.09027727 1065 0.3022039 adipose_0yr
chr16:41688225:G_A SNRPB2 -3.482837 0.0008164702 0.03567031 -0.6760342 1 1306 1 adipose_0yr
chr16:41783667:T_C KIF16B 3.119475 0.002538991 0.07313225 0.2727633 1 1509 1 adipose_0yr
chr16:42399622:T_A MACROD2 2.76028 0.007195446 0.1352224 0.6945022 1 1145 1 adipose_0yr
chr16:43989625:T_G FLRT3 -3.025644 0.003359487 0.08632399 -0.8258446 1 708 1 adipose_0yr
chr16:44574241:C_T NDUFAF5 4.379633 3.655897e-05 0.0039268 0.4466029 0.06964485 1905 0.248789 adipose_0yr
chr16:44572560:G_A ESF1 -3.035936 0.003258745 0.08476791 -0.3359391 1 1277 1 adipose_0yr
chr16:44717811:G_A TASP1 -3.608651 0.0005415209 0.0267897 -0.6471147 0.5528928 1021 1 adipose_0yr
chr16:45134586:C_G ISM1 -3.813907 0.0002720473 0.01661531 -1.070439 0.2179099 801 0.5832794 adipose_0yr
chr16:45103638:C_T LOC108580666 3.931116 0.0001818102 0.01245139 0.5241647 0.1530842 842 0.4505734 adipose_0yr
chr16:45163833:G_A SPTLC3 -4.047677 0.0001209428 0.009335918 -1.120597 0.1132025 936 0.3593458 adipose_0yr
chr16:46388230:A_G BTBD3 -2.599116 0.0111728 0.1721008 -0.4805093 1 744 1 adipose_0yr
chr16:47465828:T_G LOC103888109 3.723389 0.000369569 0.02052501 0.5083745 0.2668288 722 0.6764217 adipose_0yr
chr16:47666557:G_A JAG1 3.835085 0.0002530735 0.01575549 0.4329532 0.1508318 596 0.4451227 adipose_0yr
chr16:47679043:G_A SLX4IP -2.606025 0.01096794 0.170503 -0.8026441 1 676 1 adipose_0yr
chr16:47971556:C_A MKKS -5.87004 1.006874e-07 4.761734e-05 -0.4857214 8.941043e-05 888 0.001077412 adipose_0yr
chr16:48074646:T_C SNAP25 2.979049 0.00385277 0.09408275 0.3575827 1 709 1 adipose_0yr
chr16:48413652:A_G ANKEF1 -3.787014 0.0002981047 0.01752589 -0.2913227 0.2146354 720 0.5767651 adipose_0yr
chr16:48294075:C_T LOC103888104 3.55919 0.0006370548 0.02979668 0.7022212 0.4752429 746 1 adipose_0yr
chr16:48411267:T_A LOC103888103 5.050521 2.825624e-06 0.0005969374 0.3828502 0.002082485 737 0.0150831 adipose_0yr
chr16:48614972:C_T PAK5 4.318912 4.567449e-05 0.00460961 0.3921543 0.03311401 725 0.1399766 adipose_0yr
chr16:48878407:C_T LAMP5 -5.240888 1.326001e-06 0.000331073 -0.8753522 0.001170859 883 0.009361717 adipose_0yr
chr16:48994608:T_C PLCB4 -3.531022 0.0006983907 0.03192318 -0.3031509 0.5335705 764 1 adipose_0yr
chr16:49221758:G_C LOC100997843 -2.592532 0.01137124 0.174032 -0.4319182 1 581 1 adipose_0yr
chr16:49514235:C_T LOC110740530 -3.319355 0.001373458 0.04993673 -0.6247608 0.8872536 646 1 adipose_0yr
chr16:49407225:A_G PLCB1 3.003989 0.003580959 0.09003203 0.4973993 1 787 1 adipose_0yr
chr16:50420717:T_C LOC116270792 -4.296836 4.950446e-05 0.00490344 -1.459179 0.04044514 817 0.1640005 adipose_0yr
chr16:50410314:G_A TMX4 3.217638 0.001883293 0.06019364 0.4346748 1 811 1 adipose_0yr
chr16:51519597:T_C BMP2 -3.587756 0.0005800913 0.02797087 -0.6750294 0.4530513 781 0.9983032 adipose_0yr
chr16:52234234:G_A STMN3 -3.794624 0.0002904994 0.01731584 -0.8107611 0.2231035 768 0.5932083 adipose_0yr
chr16:52178282:C_T GMEB2 3.690119 0.0004131657 0.0222829 0.4327011 0.3594541 870 0.8435424 adipose_0yr
chr16:52301732:G_A HELZ2 -3.494682 0.0007858054 0.03460963 -0.4117522 0.7009384 892 1 adipose_0yr
chr16:52200746:G_C FNDC11 -3.22026 0.001868174 0.05999129 -0.7865177 1 967 1 adipose_0yr
chr16:52288122:C_T SRMS 4.363276 3.882468e-05 0.004111257 0.8990046 0.03835879 988 0.1571328 adipose_0yr
chr16:52289140:C_T PPDPF 3.835414 0.0002527885 0.01573989 0.4432666 0.2692198 1065 0.6815835 adipose_0yr
chr16:52388456:A_G FERMT1 -7.026209 7.022602e-10 9.220105e-07 -0.7726092 7.928518e-07 1129 1.891813e-05 adipose_0yr
chr16:52470228:A_G LRRN4 -5.941803 7.454211e-08 3.77094e-05 -0.3615731 7.618203e-05 1022 0.0009409708 adipose_0yr
chr16:52480852:C_A CRLS1 -4.226051 6.399319e-05 0.005905383 -0.6177143 0.06629695 1036 0.2397274 adipose_0yr
chr16:52552448:G_A MCM8 5.621266 2.827101e-07 0.0001050493 0.642976 0.0002934531 1038 0.002969783 adipose_0yr
chr16:52524643:T_C LOC103888095 -5.078143 2.533771e-06 0.0005483832 -0.7358106 0.002662993 1051 0.01839799 adipose_0yr
chr16:52534544:A_G TRMT6 2.975462 0.003893399 0.09461088 0.4116964 1 1222 1 adipose_0yr
chr16:52604469:A_G CHGB -2.570565 0.01205659 0.1790774 -0.8765569 1 1433 1 adipose_0yr
chr16:52679055:A_C SHLD1 -5.558594 3.657468e-07 0.0001237754 -1.347453 0.0005881209 1608 0.005308565 adipose_0yr
chr16:52986159:T_C GPCPD1 3.626797 0.0005100132 0.02579677 0.8949282 0.4727822 927 1 adipose_0yr
chr16:53235351:A_C LOC116270793 -4.175623 7.672698e-05 0.006726647 -0.5283071 0.07312081 953 0.2586088 adipose_0yr
chr16:53338320:T_C CDS2 4.60901 1.554386e-05 0.00214433 0.7205485 0.01450242 933 0.07347995 adipose_0yr
chr16:53432052:C_A PCNA -4.500708 2.334191e-05 0.002906363 -0.5110836 0.02233821 957 0.1034657 adipose_0yr
chr16:53339001:C_T TMEM230 -6.438005 9.044332e-09 6.558326e-06 -0.7316554 8.763957e-06 969 0.0001491037 adipose_0yr
chr16:53470351:A_G SLC23A2 -3.682789 0.0004234088 0.02265492 -0.4730441 0.403932 954 0.9193893 adipose_0yr
chr16:53667943:G_T RASSF2 -2.651799 0.009694459 0.158745 -0.2760553 1 1235 1 adipose_0yr
chr16:53664465:C_T PRND 3.237193 0.001773242 0.05805085 0.572403 1 1542 1 adipose_0yr
chr16:53754190:C_T PRNP -3.404993 0.001047923 0.0420328 -0.6850066 1 1520 1 adipose_0yr
chr16:54143920:A_T ADRA1D -2.563698 0.01227837 0.1810374 -0.5771198 1 939 1 adipose_0yr
chr16:54192665:A_G LOC101010876 4.833395 6.595059e-06 0.001126784 0.8964873 0.006271901 951 0.03735525 adipose_0yr
chr16:54243719:T_C SMOX 2.153489 0.03436931 0.3024651 0.2448459 1 966 1 adipose_0yr
chr16:54421969:G_A RNF24 2.903346 0.004799187 0.1071531 0.3479587 1 838 1 adipose_0yr
chr16:54566831:G_A PANK2 -3.61145 0.0005365432 0.02662336 -0.6377385 0.3787995 706 0.876413 adipose_0yr
chr16:54638848:G_A LOC108580648 5.507432 4.509504e-07 0.00014734 0.9785975 0.0003246843 720 0.003226351 adipose_0yr
chr16:54612106:C_T MAVS 5.504472 4.564374e-07 0.0001485314 0.5569361 0.000339133 743 0.003342261 adipose_0yr
chr16:54679200:A_G AP5S1 -5.306442 1.019091e-06 0.0002834259 -0.5779876 0.0007867383 772 0.006776534 adipose_0yr
chr16:54680620:A_G CDC25B 5.302168 1.036776e-06 0.0002835945 0.6725658 0.0008366786 807 0.007114176 adipose_0yr
chr16:54607000:C_G CENPB -2.535211 0.01323825 0.1881625 -0.4913085 1 809 1 adipose_0yr
chr16:54803121:A_G SPEF1 2.764918 0.007103094 0.1343963 0.3222669 1 804 1 adipose_0yr
chr16:54647062:G_A C16H20orf27 -3.310143 0.001413647 0.05102607 -0.60397 1 817 1 adipose_0yr
chr16:54735012:G_A HSPA12B -3.492066 0.0007924836 0.03484652 -0.3063745 0.6458741 815 1 adipose_0yr
chr16:54782946:T_C SIGLEC1 4.984345 3.665063e-06 0.0007359506 0.4026029 0.002862414 781 0.01952459 adipose_0yr
chr16:54809280:G_C LOC108580647 4.484953 2.475411e-05 0.003046587 0.5480541 0.01819427 735 0.0881723 adipose_0yr
chr16:54808474:T_C ADAM33 4.031364 0.0001280949 0.009734648 0.4082853 0.09325312 728 0.3095224 adipose_0yr
chr16:54822467:G_C GFRA4 -2.646986 0.009821758 0.159853 -0.6235837 1 723 1 adipose_0yr
chr16:54802215:G_A ATRN -1.864342 0.06603582 0.4086685 -0.1715723 1 725 1 adipose_0yr
chr16:55053789:C_G LOC103888078 -2.255015 0.02693625 0.2676486 -0.6499583 1 684 1 adipose_0yr
chr16:55087178:A_G C16H20orf194 -1.85162 0.06786482 0.4125769 -0.1948218 1 656 1 adipose_0yr
chr16:55233951:T_A SLC4A11 2.985736 0.003778076 0.09312308 0.8731769 1 695 1 adipose_0yr
chr16:55290604:T_A ITPA 3.788056 0.0002970523 0.01749025 0.5561183 0.2115012 712 0.5705781 adipose_0yr
chr16:55305916:G_C LOC116270794 2.792437 0.006577022 0.1287069 0.5714249 1 712 1 adipose_0yr
chr16:55299242:C_G DDRGK1 12.71641 1.050834e-20 7.20845e-15 0.9265651 7.618548e-18 725 4.877903e-15 adipose_0yr
chr16:55416509:A_G LZTS3 2.241962 0.02780499 0.2718213 0.363426 1 734 1 adipose_0yr
chr16:55319403:T_C UBOX5 3.02724 0.003343674 0.08603587 0.6497838 1 734 1 adipose_0yr
chr16:55307606:C_T FASTKD5 4.183374 7.462224e-05 0.00657952 0.877837 0.05477273 734 0.2062891 adipose_0yr
chr16:55458288:A_C MRPS26 -3.377203 0.00114461 0.04423382 -0.7686478 0.636403 556 1 adipose_0yr
chr16:55490551:T_C LOC100997952 -3.14605 0.002343092 0.06898155 -0.4890622 1 556 1 adipose_0yr
chr16:55539050:T_G PTPRA -3.450154 0.00090705 0.03809576 -0.598298 0.4861788 536 1 adipose_0yr
chr16:55571374:C_T VPS16 -3.785681 0.0002994564 0.01757169 -0.6260504 0.1700912 568 0.4865394 adipose_0yr
chr16:55726746:G_A PCED1A -3.386033 0.001113013 0.04329325 -0.5584026 0.5999142 539 1 adipose_0yr
chr16:55650563:C_T TMEM239 -2.067567 0.04199693 0.3331791 -0.6284871 1 550 1 adipose_0yr
chr16:55726019:T_C CPXM1 3.885657 0.0002127467 0.01399087 0.8912143 0.1259461 592 0.390252 adipose_0yr
chr16:55792685:T_C EBF4 5.572714 3.451626e-07 0.0001229987 0.3989324 0.0002146911 622 0.002292266 adipose_0yr
chr16:55923517:G_A IDH3B -3.631676 0.0005018445 0.02547846 -0.2799531 0.3267008 651 0.7844085 adipose_0yr
chr16:55804481:C_A NOP56 3.279628 0.001554824 0.05413917 0.2097908 1 660 1 adipose_0yr
chr16:55835316:C_T LOC116270879 -3.28268 0.001540129 0.05387773 -1.132864 1 663 1 adipose_0yr
chr16:55846103:G_A LOC116270880 2.353536 0.02111471 0.2378165 0.7110149 1 665 1 adipose_0yr
chr16:55740230:C_T LOC116270897 -2.915606 0.004632624 0.1047468 -0.5870292 1 665 1 adipose_0yr
chr16:55911512:G_A LOC116270886 3.132556 0.002440734 0.07106753 1.024644 1 668 1 adipose_0yr
chr16:55835316:C_T LOC116270900 -3.040767 0.003212422 0.08416775 -0.6784117 1 674 1 adipose_0yr
chr16:55891844:C_T LOC116270795 4.257242 5.716489e-05 0.005435391 0.89623 0.04304516 753 0.1722462 adipose_0yr
chr16:56009977:G_C ZNF343 4.14774 8.478266e-05 0.007185853 0.4811076 0.07740657 913 0.2704302 adipose_0yr
chr16:56089863:T_C SNRPB -3.028868 0.003327622 0.08585026 -0.4931805 1 886 1 adipose_0yr
chr16:56054143:G_A LOC101017281 2.993881 0.003688908 0.09183239 0.6414982 1 992 1 adipose_0yr
chr16:56153756:C_T TGM3 2.839579 0.005758117 0.1190739 0.5263397 1 945 1 adipose_0yr
chr16:56138231:T_C LOC103888074 3.119506 0.002538759 0.07313173 0.6912876 1 865 1 adipose_0yr
chr16:56382786:C_A STK35 4.410187 3.266485e-05 0.003655937 0.6874244 0.02619721 802 0.1169679 adipose_0yr
chr16:56569129:A_G SIRPA -3.717358 0.0003771328 0.0208171 -0.3059548 0.2153428 571 0.5783424 adipose_0yr
chr16:56497683:T_G LOC108580638 3.475981 0.0008347307 0.03624572 0.9896687 0.5909894 708 1 adipose_0yr
chr16:56758365:G_A LOC116270797 2.461976 0.01602359 0.2076465 0.4702278 1 861 1 adipose_0yr
chr16:56733929:A_G LOC101014317 -4.054107 0.0001182305 0.009175587 -0.6251005 0.1112549 941 0.3551576 adipose_0yr
chr16:56766905:C_G LOC103888071 8.414938 1.475295e-12 4.355344e-09 1.044466 1.45464e-09 986 7.432797e-08 adipose_0yr
chr16:56848969:G_A LOC101013736 3.759894 0.0003267853 0.01876597 0.3649792 0.4950798 1515 1 adipose_0yr
chr16:56898455:A_G SIRPB1 6.000978 5.812204e-08 3.138151e-05 1.364266 8.607874e-05 1481 0.001042497 adipose_0yr
chr16:56874207:T_C LOC101012744 -9.122603 6.241602e-14 2.518574e-10 -0.9304534 9.449785e-11 1514 6.722647e-09 adipose_0yr
chr16:56986273:A_G SIRPB2 5.859608 1.051748e-07 4.928574e-05 0.5243057 0.0001457722 1386 0.001637423 adipose_0yr
chr16:56966610:A_C NSFL1C 2.847458 0.005630761 0.1176601 0.2983922 1 1137 1 adipose_0yr
chr16:57113670:A_G FKBP1A -6.958957 9.428641e-10 1.16537e-06 -0.7498972 1.101265e-06 1168 2.512245e-05 adipose_0yr
chr16:57148444:T_C LOC103888068 5.963815 6.795874e-08 3.50379e-05 0.6603766 7.631766e-05 1123 0.0009414963 adipose_0yr
chr16:57138696:C_T SDCBP2 4.454665 2.770512e-05 0.003264902 0.7393042 0.02523937 911 0.1133235 adipose_0yr
chr16:57262807:G_T SNPH 2.443687 0.01679652 0.2125868 0.5096501 1 815 1 adipose_0yr
chr16:57285101:A_C RAD21L1 -7.438742 1.140268e-10 2.053003e-07 -0.8428961 8.084499e-08 709 2.558271e-06 adipose_0yr
chr16:57268443:A_G C16H20orf202 2.803642 0.006373236 0.1263365 0.5578077 1 688 1 adipose_0yr
chr16:57227337:A_G TMEM74B 2.361701 0.02068654 0.2349995 0.5008214 1 694 1 adipose_0yr
chr16:57275674:G_A PSMF1 -7.712197 3.389855e-11 7.289506e-08 -1.446824 2.359339e-08 696 8.58299e-07 adipose_0yr
chr16:57493934:C_T ANGPT4 -3.568049 0.0006188445 0.02915343 -0.8174935 0.4876494 788 1 adipose_0yr
chr16:57670653:G_A FAM110A -3.976593 0.0001552005 0.01114218 -0.6879911 0.1455781 938 0.4338656 adipose_0yr
chr16:57797033:T_C SRXN1 7.071834 5.74858e-10 7.671938e-07 0.8925677 4.765573e-07 829 1.210808e-05 adipose_0yr
chr16:57893559:G_A TCF15 -2.831279 0.005895139 0.1208491 -0.4975353 1 788 1 adipose_0yr
chr16:57810121:G_A CSNK2A1 2.969185 0.003965455 0.09546302 0.3036413 1 760 1 adipose_0yr
chr16:58061702:G_A TBC1D20 -2.216305 0.02958472 0.280452 -0.1810332 1 834 1 adipose_0yr
chr16:58085549:C_T RBCK1 4.211601 6.741704e-05 0.006166649 0.2993926 0.05925957 879 0.2197827 adipose_0yr
chr16:58018727:A_G TRIB3 4.509844 2.255915e-05 0.002820814 0.4580868 0.02055138 911 0.09691897 adipose_0yr
chr16:58196067:A_T SOX12 -3.084267 0.002822098 0.07748502 -0.2481614 1 926 1 adipose_0yr
chr16:58060475:C_T LOC103888064 -3.517052 0.0007308459 0.03301665 -1.025789 0.6541071 895 1 adipose_0yr
chr16:58248634:T_G ZCCHC3 2.78522 0.006711409 0.1301001 0.4058569 1 860 1 adipose_0yr
chr16:58271196:T_C C16H20orf96 6.821397 1.719475e-09 1.881551e-06 1.289863 1.44092e-06 838 3.181287e-05 adipose_0yr
chr16:58519326:T_G LOC101023546 4.889113 5.31454e-06 0.0009564833 0.95498 0.004357923 820 0.02768088 adipose_0yr
chr16:58555476:G_A DEFB123 -3.399118 0.001067698 0.04249629 -0.6875241 0.8712413 816 1 adipose_0yr
chr16:58519134:A_G DEFB124 3.161708 0.002234366 0.0669075 0.7853256 1 755 1 adipose_0yr
chr16:58538451:G_A REM1 -3.09305 0.002748849 0.07628352 -0.2893219 1 750 1 adipose_0yr
chr16:58698220:A_G HM13 -4.519479 2.176122e-05 0.002761818 -0.3779069 0.0147541 678 0.07448011 adipose_0yr
chr16:58763897:C_A LOC103888060 -3.031815 0.003298737 0.08542594 -0.5195778 1 675 1 adipose_0yr
chr16:58705360:A_C ID1 3.069606 0.002948431 0.07973929 0.4146173 1 656 1 adipose_0yr
chr16:58762582:C_T LOC101020469 -3.433688 0.0009562043 0.03946876 -0.4250574 0.6301386 659 1 adipose_0yr
chr16:58859889:A_G BCL2L1 -2.919642 0.00457897 0.103931 -0.3735144 1 694 1 adipose_0yr
chr16:58780652:C_G TPX2 -3.158191 0.002258368 0.06744811 -0.8445215 1 606 1 adipose_0yr
chr16:58901323:G_A MYLK2 -3.549317 0.0006579488 0.03047404 -0.8742492 0.4230611 643 0.9503166 adipose_0yr
chr16:59045131:G_A FOXS1 3.910378 0.0001953469 0.01310926 0.6631524 0.1318592 675 0.4034328 adipose_0yr
chr16:58979716:G_C DUSP15 -3.973337 0.0001569744 0.01124188 -1.131269 0.1036031 660 0.3361501 adipose_0yr
chr16:58980123:G_A LOC108580629 2.582895 0.01166745 0.1761816 0.6865621 1 660 1 adipose_0yr
chr16:59065091:C_A TTLL9 -3.455892 0.0008904886 0.0376013 -1.091551 0.5708032 641 1 adipose_0yr
chr16:59083062:C_G PDRG1 -5.294536 1.069107e-06 0.0002835945 -0.6118103 0.000740891 693 0.006433559 adipose_0yr
chr16:59168603:C_A XKR7 -2.872957 0.005236154 0.1132491 -0.4433644 1 664 1 adipose_0yr
chr16:59151493:G_C CCM2L 5.2846 1.112684e-06 0.0002876909 0.455829 0.0007621885 685 0.006591678 adipose_0yr
chr16:59227647:A_G HCK 3.844832 0.000244772 0.01537437 0.3311659 0.1605704 656 0.4662489 adipose_0yr
chr16:59229570:A_G TM9SF4 2.967813 0.003981361 0.09546302 0.3392522 1 668 1 adipose_0yr
chr16:59254256:C_A LOC101014915 -5.938969 7.543398e-08 3.809036e-05 -1.296136 4.563756e-05 605 0.0006072603 adipose_0yr
chr16:59389774:T_A PLAGL2 2.055479 0.04317939 0.3377583 0.4776575 1 615 1 adipose_0yr
chr16:59397322:T_C POFUT1 6.171412 2.826414e-08 1.691101e-05 0.5341505 1.676064e-05 593 0.0002572026 adipose_0yr
chr16:59464782:G_A KIF3B -2.642411 0.00994414 0.1609642 -0.7069954 1 527 1 adipose_0yr
chr16:59460436:C_T ASXL1 2.46719 0.01580917 0.206388 0.5020606 1 481 1 adipose_0yr
chr16:59574840:T_C NOL4L 2.340066 0.02183833 0.2421878 0.3433822 1 483 1 adipose_0yr
chr16:59802143:T_C LOC110740517 9.703252 4.700702e-15 2.388562e-11 0.9478561 2.580685e-12 549 2.78482e-10 adipose_0yr
chr16:59867554:A_G COMMD7 -6.956282 9.539669e-10 1.178031e-06 -1.035028 5.113262e-07 536 1.285544e-05 adipose_0yr
chr16:59794611:A_T DNMT3B 2.819133 0.006101039 0.1233958 0.4292364 1 518 1 adipose_0yr
chr16:59892215:C_T MAPRE1 -2.924754 0.004511833 0.1028564 -0.3721588 1 589 1 adipose_0yr
chr16:59995563:G_C EFCAB8 4.84748 6.24548e-06 0.00108636 0.6567244 0.004253172 681 0.02714117 adipose_0yr
chr16:59999587:G_C LOC101006336 -2.40443 0.01856916 0.2228854 -0.3514271 1 727 1 adipose_0yr
chr16:60157958:C_T BPIFB4 2.273601 0.02574043 0.2621231 0.6033178 1 1169 1 adipose_0yr
chr16:60372360:G_A CDK5RAP1 3.741237 0.0003480249 0.01961757 0.4539535 0.2390931 687 0.6241506 adipose_0yr
chr16:60364930:G_C SNTA1 -2.71417 0.008175301 0.1448585 -0.43357 1 692 1 adipose_0yr
chr16:60597168:C_A CBFA2T2 -4.198023 7.079499e-05 0.006352325 -0.6681232 0.04325574 611 0.1729767 adipose_0yr
chr16:60740289:G_T NECAB3 -3.935244 0.0001792249 0.01232485 -0.6101487 0.08638638 482 0.292544 adipose_0yr
chr16:60641447:C_T ACTL10 2.844428 0.005679423 0.1183048 1.163774 1 491 1 adipose_0yr
chr16:60785656:A_G E2F1 2.545087 0.01289808 0.1854352 0.4051627 1 495 1 adipose_0yr
chr16:60848205:G_A PXMP4 -2.055685 0.04315903 0.3377056 -0.353528 1 517 1 adipose_0yr
chr16:60761145:C_T ZNF341 -2.922758 0.00453793 0.1033086 -0.4308069 1 527 1 adipose_0yr
chr16:60820324:C_T LOC103888048 -4.589406 1.673698e-05 0.002270794 -0.5829315 0.01124725 672 0.06013861 adipose_0yr
chr16:60829829:T_G CHMP4B -2.784561 0.006723813 0.1302669 -0.6965991 1 708 1 adipose_0yr
chr16:60936508:A_G LOC108580625 3.148273 0.002327357 0.06866843 1.251122 1 458 1 adipose_0yr
chr16:61035896:G_A RALY 2.852988 0.005542933 0.1165191 0.6014415 1 451 1 adipose_0yr
chr16:61313350:T_C ASIP -4.93314 4.477469e-06 0.0008615504 -0.9320822 0.002717824 607 0.01870111 adipose_0yr
chr16:61275690:A_G AHCY 3.059891 0.003035028 0.08106651 0.5670563 1 598 1 adipose_0yr
chr16:61401423:G_A ITCH 3.155904 0.002274103 0.06771021 0.536153 1 603 1 adipose_0yr
chr16:61644539:C_T DYNLRB1 4.107747 9.777227e-05 0.007975644 0.4581564 0.04663737 477 0.1825577 adipose_0yr
chr16:61531790:C_T MAP1LC3A 4.102037 9.977649e-05 0.008073616 0.6400271 0.04440054 445 0.176317 adipose_0yr
chr16:61647156:C_T PIGU -3.469488 0.0008523821 0.03672929 -0.4924008 0.3827196 449 0.883236 adipose_0yr
chr16:61677951:G_A LOC101018964 2.495211 0.01470025 0.1990013 1.156644 1 357 1 adipose_0yr
chr16:61665108:A_G TP53INP2 -1.862129 0.06635099 0.4093872 -0.3613684 1 342 1 adipose_0yr
chr16:61701158:A_C NCOA6 3.215287 0.001896942 0.06050791 0.6495354 0.6146092 324 1 adipose_0yr
chr16:61895971:C_T GGT7 5.937656 7.585086e-08 3.82548e-05 0.5998997 2.66995e-05 352 0.0003821491 adipose_0yr
chr16:61845866:G_A ACSS2 -2.571495 0.01202685 0.1788521 -0.2299656 1 426 1 adipose_0yr
chr16:62076518:C_T GSS -4.593563 1.647678e-05 0.002245774 -0.6723095 0.008370204 508 0.0471662 adipose_0yr
chr16:62076394:G_A MYH7B 3.859284 0.0002329411 0.01492263 0.4654323 0.09876702 424 0.3230235 adipose_0yr
chr16:62072043:A_G TRPC4AP 2.305387 0.02380354 0.2527726 0.213488 1 400 1 adipose_0yr
chr16:62347418:G_A EDEM2 -3.441931 0.0009312914 0.03880587 -0.9842955 0.5345612 574 1 adipose_0yr
chr16:62335311:G_T LOC116270882 -3.472347 0.0008445653 0.0365467 -0.6803988 0.4898479 580 1 adipose_0yr
chr16:62334593:A_G PROCR -3.072303 0.002924804 0.07927062 -0.6408018 1 702 1 adipose_0yr
chr16:62445688:C_T MMP24OS -7.003866 7.745205e-10 1.004666e-06 -0.8484751 5.615274e-07 725 1.395319e-05 adipose_0yr
chr16:62419415:C_T MMP24 -3.292503 0.001493716 0.0529193 -0.4835243 0.9485094 635 1 adipose_0yr
chr16:62335208:G_A EIF6 2.755434 0.007293134 0.1362446 0.4841501 1 596 1 adipose_0yr
chr16:62431450:T_C UQCC -3.194463 0.002021987 0.06294814 -0.3576893 0.9260702 458 1 adipose_0yr
chr16:62616432:C_T GDF5 4.365885 3.84543e-05 0.004083965 0.6881057 0.01780434 463 0.08673239 adipose_0yr
chr16:62567211:A_C CEP250 2.893629 0.004935107 0.1092508 0.4930234 1 479 1 adipose_0yr
chr16:62601076:C_T ERGIC3 -2.642342 0.009946008 0.1609677 -0.4743927 1 526 1 adipose_0yr
chr16:62747349:A_G BB_R333_JSM7053BR -5.734256 1.772354e-07 7.286716e-05 -0.5442012 8.844045e-05 499 0.001067063 adipose_0yr
chr16:62849277:G_A SPAG4 4.479281 2.528249e-05 0.003103916 0.7338935 0.01132656 448 0.06041669 adipose_0yr
chr16:62685323:C_T CPNE1 1.728063 0.0879342 0.4626893 0.3676529 1 447 1 adipose_0yr
chr16:62783508:C_A NFS1 5.041443 2.928534e-06 0.0006145299 0.7645794 0.001355911 463 0.01054 adipose_0yr
chr16:62877688:T_G ROMO1 -3.442778 0.000928766 0.03871475 -0.4136224 0.3696489 398 0.8595508 adipose_0yr
chr16:62753124:A_G RBM39 -2.647155 0.009817253 0.1598324 -0.2801877 1 395 1 adipose_0yr
chr16:63024337:T_C PHF20 -2.682946 0.008906377 0.151798 -0.6164816 1 471 1 adipose_0yr
chr16:63113230:C_T SCAND1 2.540131 0.01306779 0.1869727 0.4282695 1 660 1 adipose_0yr
chr16:63029294:G_T CNBD2 -4.67687 1.201871e-05 0.001751918 -1.371926 0.0080285 668 0.04567874 adipose_0yr
chr16:63220203:T_C LOC103888036 -3.005992 0.003559921 0.08964149 -0.4417003 1 614 1 adipose_0yr
chr16:63324669:T_C EPB41L1 3.595524 0.0005654574 0.02751084 0.2268815 0.3392745 600 0.8077322 adipose_0yr
chr16:63385688:A_G AAR2 3.589749 0.0005763027 0.02781752 0.4611783 0.3774783 655 0.8738825 adipose_0yr
chr16:63466140:C_A DLGAP4 -2.960138 0.004071473 0.09670161 -0.4820337 1 655 1 adipose_0yr
chr16:63737376:C_T MYL9 2.695815 0.008598142 0.1489976 0.2741657 1 585 1 adipose_0yr
chr16:63830599:A_G TGIF2 -3.160876 0.002240023 0.06704177 -0.3748672 1 661 1 adipose_0yr
chr16:63716331:A_G RAB5IF -2.748582 0.007433319 0.1372365 -0.3345033 1 719 1 adipose_0yr
chr16:63709335:A_G SLA2 4.153583 8.302962e-05 0.007063338 0.4853455 0.06069466 731 0.2243261 adipose_0yr
chr16:63822125:A_C NDRG3 -6.356895 1.281009e-08 9.068514e-06 -0.7765871 1.011997e-05 790 0.0001681526 adipose_0yr
chr16:64037729:C_T DSN1 -5.58898 3.228594e-07 0.0001161065 -0.7061279 0.0002276159 705 0.002399586 adipose_0yr
chr16:64060333:A_G LOC116270804 -2.141202 0.03538023 0.3069422 -0.4238618 1 709 1 adipose_0yr
chr16:64032739:C_A SOGA1 3.32425 0.001352537 0.04937462 0.3012092 0.964359 713 1 adipose_0yr
chr16:64090763:T_A TLDC2 3.06456 0.00299312 0.08039322 0.6070876 1 583 1 adipose_0yr
chr16:64158785:C_T SAMHD1 -4.828533 6.720107e-06 0.001146721 -0.4011992 0.004441991 661 0.02809409 adipose_0yr
chr16:64170481:A_G LOC110740597 3.071829 0.002928941 0.07934826 1.369214 1 651 1 adipose_0yr
chr16:64156697:G_C RBL1 -3.638461 0.0004906886 0.02507073 -0.5838784 0.2561395 522 0.6549423 adipose_0yr
chr16:64279200:G_A MROH8 4.555585 1.900758e-05 0.002484928 1.195702 0.01091035 574 0.0585871 adipose_0yr
chr16:64361038:C_T RPN2 -3.621108 0.000519699 0.02610425 -0.4871482 0.3876955 746 0.8918388 adipose_0yr
chr16:64478417:G_A GHRH 3.768307 0.0003176183 0.01836307 0.6856521 0.2525065 795 0.6485019 adipose_0yr
chr16:64539164:A_G MANBAL 5.260246 1.226998e-06 0.0003099572 0.4088315 0.0008981625 732 0.007536874 adipose_0yr
chr16:64515572:G_T SRC 3.509037 0.0007501044 0.03357599 0.7746083 0.5625783 750 1 adipose_0yr
chr16:64765157:T_G BLCAP 3.788481 0.0002966242 0.01747329 0.5133923 0.2488677 839 0.6416258 adipose_0yr
chr16:64760685:T_C NNAT -4.179998 7.553217e-05 0.006646114 -0.8742299 0.05951935 788 0.2204063 adipose_0yr
chr16:64865934:C_G CTNNBL1 -2.695676 0.008601403 0.149038 -0.5530589 1 801 1 adipose_0yr
chr16:65111546:G_A LOC108580616 5.359093 8.240742e-07 0.00023608 0.6861598 0.0008240742 1000 0.007019431 adipose_0yr
chr16:65136537:A_T TTI1 -2.761485 0.007171356 0.1349916 -0.5675951 1 1007 1 adipose_0yr
chr16:65306034:A_G RPRD1B -2.138501 0.03560586 0.3077205 -0.2723899 1 739 1 adipose_0yr
chr16:65303616:T_C LOC116270806 -3.236685 0.001776025 0.0581184 -0.5957784 1 832 1 adipose_0yr
chr16:65377741:A_G TGM2 -2.589071 0.01147682 0.174698 -0.4302198 1 907 1 adipose_0yr
chr16:65380634:C_T KIAA1755 3.795123 0.000290007 0.01729203 0.669641 0.3279979 1131 0.7866833 adipose_0yr
chr16:65679937:A_T LOC103888022 5.432712 6.114647e-07 0.0001849014 0.5168651 0.0004946749 809 0.004587985 adipose_0yr
chr16:65551111:C_T LOC116270871 -2.141506 0.03535485 0.3069422 -0.4006476 1 808 1 adipose_0yr
chr16:65619040:T_A LOC116270865 3.026682 0.003349193 0.08612942 0.5083666 1 796 1 adipose_0yr
chr16:65626082:C_T LOC116270867 9.653721 5.857624e-15 2.819774e-11 1.185217 4.533801e-12 774 4.667051e-10 adipose_0yr
chr16:65626019:C_T LOC116270677 4.594574 1.641408e-05 0.002242284 0.5612464 0.01234339 752 0.06476148 adipose_0yr
chr16:65612456:C_G LOC108580614 3.860846 0.0002316957 0.0148619 0.6431932 0.1556995 672 0.4560797 adipose_0yr
chr16:65531244:G_A LOC116270870 4.587772 1.684039e-05 0.002278065 1.117384 0.01124938 668 0.06013861 adipose_0yr
chr16:65611277:G_A LOC116270868 -3.171937 0.002165902 0.06585198 -0.7684286 1 663 1 adipose_0yr
chr16:66109307:T_C ACTR5 3.493613 0.000788528 0.03470485 0.4627129 0.5559123 705 1 adipose_0yr
chr16:66137681:G_A PPP1R16B 3.214172 0.001903449 0.06064356 0.4276107 1 694 1 adipose_0yr
chr16:66115999:G_A FAM83D 3.135235 0.002421051 0.07066689 1.403581 1 680 1 adipose_0yr
chr16:66326565:C_A LOC101014679 2.840431 0.00574421 0.1189961 0.7819127 1 646 1 adipose_0yr
chr16:66186842:C_G DHX35 2.869602 0.005286579 0.1135645 0.8611439 1 669 1 adipose_0yr
chr16:67987081:C_T MAFB 2.365076 0.02051178 0.2342356 0.328089 1 605 1 adipose_0yr
chr16:68029505:G_A LOC110740502 3.813862 0.0002720895 0.01661531 1.18947 0.1608049 591 0.466641 adipose_0yr
chr16:68191529:A_G TOP1 2.712856 0.008204933 0.1450941 0.2526219 1 477 1 adipose_0yr
chr16:68427380:C_T PLCG1 2.225357 0.02894577 0.2770508 0.7099598 1 291 1 adipose_0yr
chr16:68369134:T_C ZHX3 -2.317919 0.02307598 0.249276 -0.4044848 1 318 1 adipose_0yr
chr16:68578973:G_A LPIN3 7.94453 1.205076e-11 2.880316e-08 0.8534478 7.121997e-09 591 2.954629e-07 adipose_0yr
chr16:68643893:T_C EMILIN3 3.368414 0.001176898 0.04501344 0.7096594 0.7049618 599 1 adipose_0yr
chr16:68546033:A_C CHD6 -5.331494 9.212304e-07 0.0002613483 -0.6118928 0.0005481321 595 0.005008811 adipose_0yr
chr16:70597539:A_G SRSF6 -2.501117 0.01447565 0.1973929 -0.3964473 1 952 1 adipose_0yr
chr16:70676307:T_C L3MBTL1 -2.604301 0.01101874 0.1707012 -0.3737921 1 807 1 adipose_0yr
chr16:70728359:A_G SGK2 -4.16462 7.981359e-05 0.006906345 -0.4038088 0.05778504 724 0.215647 adipose_0yr
chr16:70851203:C_G IFT52 5.313285 9.913919e-07 0.0002767093 1.097508 0.0007266903 733 0.006324543 adipose_0yr
chr16:70840211:T_C MYBL2 -3.193032 0.002030856 0.06313827 -0.5303387 1 863 1 adipose_0yr
chr16:70905585:G_A LOC101006787 2.554777 0.01257198 0.1828524 0.5133336 1 1038 1 adipose_0yr
chr16:71136024:C_G TOX2 -4.303108 4.838586e-05 0.0048114 -0.445925 0.04601496 951 0.1809818 adipose_0yr
chr16:71306739:T_C JPH2 3.967767 0.000160054 0.01138517 0.4263762 0.1330048 831 0.4059681 adipose_0yr
chr16:71456006:T_C OSER1 5.796309 1.369525e-07 5.873452e-05 0.6752496 0.0001351721 987 0.001535002 adipose_0yr
chr16:71439449:G_A LOC103887999 -3.778965 0.0003063565 0.01789652 -0.5102856 0.3121772 1019 0.7585453 adipose_0yr
chr16:71542812:A_C FITM2 2.650805 0.009720639 0.1590314 0.2008499 1 1219 1 adipose_0yr
chr16:71575759:A_G HNF4A 2.671392 0.009191652 0.154117 0.4104345 1 1141 1 adipose_0yr
chr16:71737399:G_A TTPAL 2.9389 0.004330755 0.1004628 0.5506523 1 791 1 adipose_0yr
chr16:71745760:G_T SERINC3 -3.251627 0.001695907 0.05658309 -0.2129619 1 731 1 adipose_0yr
chr16:71805175:C_T PKIG 4.490371 2.425941e-05 0.002996817 0.6290844 0.01632658 673 0.08084584 adipose_0yr
chr16:71872255:G_A ADA 4.281968 5.225713e-05 0.005079641 0.8679164 0.04405276 843 0.1752621 adipose_0yr
chr16:71880819:C_T LOC108580600 -2.230199 0.02860891 0.2754138 -0.5359584 1 875 1 adipose_0yr
chr16:71886425:T_G LOC101024127 -2.985438 0.003781378 0.0931827 -0.6919936 1 1004 1 adipose_0yr
chr16:71886605:G_T LOC108580598 3.145741 0.002345283 0.06902212 0.6488119 1 1037 1 adipose_0yr
chr16:71910532:A_G KCNK15 -4.748572 9.140551e-06 0.00143795 -0.720811 0.009323362 1020 0.05159411 adipose_0yr
chr16:72017533:C_T YWHAB -2.875291 0.005201343 0.1127397 -0.2269592 1 973 1 adipose_0yr
chr16:72153894:A_G PABPC1L 5.970914 6.596064e-08 3.452674e-05 0.5754483 6.358606e-05 964 0.0008115356 adipose_0yr
chr16:72162348:C_G TOMM34 5.364043 8.077461e-07 0.0002326655 1.280362 0.0007681665 951 0.006634518 adipose_0yr
chr16:72170110:A_G STK4 3.061051 0.003024559 0.08088295 0.6360977 1 972 1 adipose_0yr
chr16:72360217:C_T SLPI 3.878514 0.0002180442 0.01424455 0.5462506 0.1574279 722 0.4593461 adipose_0yr
chr16:72448155:A_T MATN4 3.427594 0.0009750251 0.04005521 0.6509107 0.77807 798 1 adipose_0yr
chr16:72549265:C_T SDC4 4.4313 3.02118e-05 0.003456976 0.5031829 0.02401838 795 0.1091871 adipose_0yr
chr16:72639038:T_C SYS1 -3.241402 0.00175036 0.05758146 -0.613965 1 797 1 adipose_0yr
chr16:72671575:T_A TP53TG5 3.942921 0.0001745102 0.01211144 0.6086347 0.1369905 785 0.4144454 adipose_0yr
chr16:72675875:A_G DBNDD2 3.953181 0.0001683949 0.01183575 0.3138109 0.1544181 917 0.4534214 adipose_0yr
chr16:72586474:G_A PIGT -4.217747 6.593981e-05 0.006060155 -0.3904903 0.06092839 924 0.2249969 adipose_0yr
chr16:72731096:G_T LOC116270814 -2.899708 0.004849671 0.1078782 -1.010199 1 949 1 adipose_0yr
chr16:72717804:C_T WFDC2 7.501745 8.626523e-11 1.621252e-07 1.01416 9.144114e-08 1060 2.828344e-06 adipose_0yr
chr16:72703964:T_C EPPIN 7.809468 2.199261e-11 5.054055e-08 0.9183085 2.296028e-08 1044 8.400401e-07 adipose_0yr
chr16:72868823:C_G WFDC3 2.780222 0.00680596 0.1312336 0.5021066 1 827 1 adipose_0yr
chr16:73049454:T_C DNTTIP1 -2.799311 0.00645131 0.127131 -0.2201202 1 670 1 adipose_0yr
chr16:73049405:G_T UBE2C 3.160314 0.002243849 0.06712732 0.3425324 1 622 1 adipose_0yr
chr16:72941540:A_G TNNC2 2.923284 0.004531044 0.103176 0.349185 1 635 1 adipose_0yr
chr16:72952049:T_C LOC103887986 -3.461232 0.0008753328 0.03734408 -1.156848 0.5750936 657 1 adipose_0yr
chr16:72998398:T_C SNX21 4.258023 5.700324e-05 0.005421899 0.8923492 0.03762214 660 0.1547753 adipose_0yr
chr16:73020391:C_T ACOT8 -2.948296 0.004214222 0.09875134 -0.5620635 1 660 1 adipose_0yr
chr16:73103347:A_C ZSWIM3 -3.850167 0.0002403394 0.01516433 -0.7887692 0.1559803 649 0.4565712 adipose_0yr
chr16:72958158:A_G ZSWIM1 2.714731 0.008162679 0.1447487 0.3555923 1 652 1 adipose_0yr
chr16:72995363:C_T SPATA25 4.092972 0.0001030396 0.008265506 1.201577 0.06944868 674 0.2482729 adipose_0yr
chr16:73082293:A_G NEURL2 -2.691547 0.008699261 0.1498804 -0.725628 1 683 1 adipose_0yr
chr16:72970865:G_A CTSA -2.807464 0.006305072 0.1256312 -0.3324653 1 689 1 adipose_0yr
chr16:73140409:A_G PLTP -4.680254 1.1865e-05 0.001742284 -0.608664 0.008115659 684 0.04605187 adipose_0yr
chr16:73097240:A_G LOC110740602 2.875616 0.005196497 0.1126649 0.3028525 1 701 1 adipose_0yr
chr16:73016998:C_T PCIF1 -3.946247 0.0001725053 0.01201249 -0.6360752 0.1221337 708 0.3807733 adipose_0yr
chr16:73103758:G_A ZNF335 2.015331 0.04731492 0.3519707 0.2266682 1 699 1 adipose_0yr
chr16:73156956:C_A MMP9 2.82776 0.005954128 0.1215263 0.8711355 1 659 1 adipose_0yr
chr16:73336281:C_T NCOA5 -3.268476 0.001609639 0.05467272 -0.7348994 1 700 1 adipose_0yr
chr16:73276688:C_T CD40 -3.042282 0.003198029 0.08391103 -0.4399923 1 667 1 adipose_0yr
chr16:73387119:G_A CDH22 2.788618 0.006647821 0.12952 0.4882549 1 848 1 adipose_0yr
chr16:73543269:G_A SLC35C2 -3.505799 0.0007580212 0.0337821 -0.4274129 0.570032 752 1 adipose_0yr
chr16:73607382:G_A ELMO2 3.456497 0.0008887596 0.03755152 0.6226003 0.6461282 727 1 adipose_0yr
chr16:73455026:C_T LOC116270815 -4.21249 6.720158e-05 0.006156733 -0.6567772 0.04932596 734 0.1907112 adipose_0yr
chr16:73578503:C_T LOC103887981 5.300763 1.042658e-06 0.0002835945 0.6682467 0.0008351692 801 0.007104486 adipose_0yr
chr16:73733657:A_G LOC103887982 5.220573 1.438315e-06 0.0003563189 0.7298456 0.001206747 839 0.009586099 adipose_0yr
chr16:73627953:G_A ZNF334 3.155697 0.002275535 0.06773961 0.3745048 1 899 1 adipose_0yr
chr16:73651875:C_T OCSTAMP -3.475447 0.0008361692 0.03628179 -0.7647905 0.8570734 1025 1 adipose_0yr
chr16:73827047:T_C SLC13A3 4.244211 5.992748e-05 0.005616709 0.5698723 0.06178523 1031 0.2272201 adipose_0yr
chr16:73901192:T_C TP53RK -2.242193 0.02778941 0.2718213 -0.5869852 1 1054 1 adipose_0yr
chr16:73908672:A_G SLC2A10 3.746141 0.0003423182 0.01943964 0.3253613 0.3604611 1053 0.8452858 adipose_0yr
chr16:73777369:C_T LOC110740491 3.885443 0.0002129038 0.01399147 1.01808 0.2248264 1056 0.5967203 adipose_0yr
chr16:74089579:T_G EYA2 4.215317 6.652022e-05 0.006106952 0.5757966 0.0762987 1147 0.2675329 adipose_0yr
chr16:74394019:C_T ZMYND8 -2.632978 0.01020088 0.1633832 -0.7975123 1 960 1 adipose_0yr
chr16:74674921:A_G LOC103887975 3.178564 0.002122598 0.0649847 1.046533 1 890 1 adipose_0yr
chr16:74630175:C_T NCOA3 -3.662232 0.0004534388 0.02374769 -0.3647504 0.340986 752 0.8112038 adipose_0yr
chr16:74934057:T_C SULF2 -2.381338 0.01968814 0.2292438 -0.2541355 1 744 1 adipose_0yr
chr16:75219713:T_C LOC108580585 6.581111 4.880229e-09 4.308507e-06 1.023055 7.05193e-06 1445 0.0001239282 adipose_0yr
chr16:75517772:T_C LOC103887965 3.473826 0.0008405514 0.03639457 0.4420327 0.9111578 1084 1 adipose_0yr
chr16:75838779:C_T PREX1 4.764189 8.609217e-06 0.001368966 0.5763824 0.008514516 989 0.047871 adipose_0yr
chr16:76173765:A_G ARFGEF2 3.357074 0.001219826 0.04610066 0.2726949 1 864 1 adipose_0yr
chr16:76220424:T_C CSE1L 3.220682 0.001865749 0.05993874 0.4097081 1 637 1 adipose_0yr
chr16:76224269:T_C STAU1 2.286434 0.02494231 0.2585595 0.3583115 1 584 1 adipose_0yr
chr16:76300897:A_G DDX27 3.572889 0.0006091068 0.02883997 0.6227107 0.342318 562 0.8139694 adipose_0yr
chr16:76486818:C_T ZNFX1 2.631937 0.01022959 0.1635851 0.4936677 1 619 1 adipose_0yr
chr16:76412773:C_T LOC101016588 5.007409 3.348001e-06 0.0006840616 0.535796 0.002454085 733 0.01721089 adipose_0yr
chr16:76482199:C_A LOC116270892 5.971965 6.566962e-08 3.440065e-05 1.174864 4.82015e-05 734 0.0006341469 adipose_0yr
chr16:76448875:T_A KCNB1 2.898414 0.004867742 0.1081417 0.6952266 1 926 1 adipose_0yr
chr16:76769797:G_A PTGIS -3.228785 0.001819799 0.05913131 -0.2667588 1 850 1 adipose_0yr
chr16:76749094:C_T LOC116270820 -4.618618 1.498967e-05 0.002086762 -0.5165306 0.01149707 767 0.06110565 adipose_0yr
chr16:76787076:G_A B4GALT5 -3.023476 0.003381074 0.08671523 -0.3343043 1 788 1 adipose_0yr
chr16:77101765:T_C SLC9A8 -5.075828 2.557046e-06 0.0005522882 -0.6389128 0.002030295 794 0.01475517 adipose_0yr
chr16:77073429:C_T SPATA2 2.301675 0.02402283 0.254161 0.4131373 1 746 1 adipose_0yr
chr16:77142120:A_G RNF114 -3.418021 0.001005299 0.0407968 -0.5455282 0.8102707 806 1 adipose_0yr
chr16:77183619:A_G SNAI1 -2.844502 0.005678227 0.1183048 -0.4876517 1 873 1 adipose_0yr
chr16:77301481:A_G UBE2V1 3.433592 0.000956498 0.03947665 0.2462855 0.7718939 807 1 adipose_0yr
chr16:77420393:G_C TMEM189 -2.967074 0.003989957 0.09556701 -0.4054044 1 775 1 adipose_0yr
chr16:77406722:G_A LOC103887957 2.616458 0.01066502 0.1677061 0.7385557 1 814 1 adipose_0yr
chr16:77449310:T_C CEBPB -2.417665 0.0179537 0.2193005 -0.4119212 1 820 1 adipose_0yr
chr16:77419603:C_T LOC103887956 3.924705 0.0001858957 0.01262821 0.8577952 0.2366452 1273 0.6192754 adipose_0yr
chr16:77403786:T_C LOC116270821 -3.944691 0.0001734402 0.01204988 -0.4035672 0.2412553 1391 0.6280879 adipose_0yr
chr16:77569798:G_A LOC108580580 -4.561063 1.862053e-05 0.00244979 -0.6070061 0.02569634 1380 0.1149989 adipose_0yr
chr16:77615605:G_T PTPN1 -2.840181 0.005748297 0.1190604 -0.5924917 1 746 1 adipose_0yr
chr16:77825243:A_G RIPOR3 4.312635 4.673327e-05 0.004686472 1.05602 0.03663889 784 0.1514765 adipose_0yr
chr16:77854617:C_T PARD6B -3.689963 0.000413381 0.02229083 -0.6254454 0.3823774 925 0.882565 adipose_0yr
chr16:78029349:C_T BCAS4 3.298002 0.00146831 0.05241723 0.3716149 1 895 1 adipose_0yr
chr16:78021385:A_G ADNP 2.819147 0.006100795 0.1233945 0.2544976 1 710 1 adipose_0yr
chr16:78070401:C_A LOC108580800 -3.419694 0.0009999452 0.04064688 -0.420772 0.7599583 760 1 adipose_0yr
chr16:78173872:C_A DPM1 -3.362885 0.001197649 0.04554838 -1.035782 0.9030274 754 1 adipose_0yr
chr16:78222919:T_C MOCS3 -3.599593 0.0005579323 0.02725782 -0.5130943 0.4050588 726 0.9211899 adipose_0yr
chr16:78238241:C_T KCNG1 -2.920293 0.004570361 0.1038197 -0.499259 1 689 1 adipose_0yr
chr16:78551968:A_G NFATC2 4.139811 8.721819e-05 0.007338331 0.6799931 0.09123023 1046 0.304386 adipose_0yr
chr16:78699635:C_T ATP9A -4.188716 7.320392e-05 0.006504351 -0.6147922 0.08843034 1208 0.2975156 adipose_0yr
chr16:78970201:T_C SALL4 -3.058637 0.003046373 0.08128065 -0.474852 1 1086 1 adipose_0yr
chr16:79366706:A_C ZFP64 2.328831 0.02245865 0.2461795 0.370004 1 1045 1 adipose_0yr
chr16:80172771:A_G TSHZ2 3.923022 0.0001869833 0.0126751 0.3571144 0.1658542 887 0.4769766 adipose_0yr
chr16:80358804:T_G LOC101000870 4.925393 4.614784e-06 0.0008821573 1.152287 0.004139461 897 0.02653897 adipose_0yr
chr16:80669347:T_C ZNF217 2.661126 0.009452061 0.1566338 0.5013659 1 884 1 adipose_0yr
chr16:81059979:G_T LOC103887939 8.738083 3.478902e-13 1.272766e-09 1.186833 3.506734e-10 1008 2.047336e-08 adipose_0yr
chr16:81094440:C_A LOC103887938 2.512775 0.01404132 0.1939107 0.5270526 1 950 1 adipose_0yr
chr16:81130045:T_C BCAS1 -2.953519 0.004150702 0.09788388 -0.5129542 1 946 1 adipose_0yr
chr16:81411575:C_A LOC100997369 3.104197 0.002658429 0.07494403 1.036904 1 1218 1 adipose_0yr
chr16:81345937:C_A PFDN4 2.541058 0.01303591 0.1867379 0.3770769 1 1120 1 adipose_0yr
chr16:81697169:T_C DOK5 3.306809 0.001428466 0.05139329 0.4759051 1 1133 1 adipose_0yr
chr16:83552051:G_T FAM210B 6.242538 2.088295e-08 1.352706e-05 0.7112987 2.161385e-05 1035 0.0003178858 adipose_0yr
chr16:83507952:T_C AURKA 3.258405 0.001660699 0.05579371 0.4501096 1 1042 1 adipose_0yr
chr16:83640963:T_G CSTF1 -2.266092 0.0262178 0.2643181 -0.3284059 1 1025 1 adipose_0yr
chr16:83604295:A_G CASS4 -4.170332 7.819672e-05 0.006814574 -0.8752231 0.08226295 1052 0.2823132 adipose_0yr
chr16:83709998:G_A RTF2 -3.673241 0.0004371129 0.02314893 -0.5638894 0.4712077 1078 1 adipose_0yr
chr16:83603192:G_T LOC103887933 3.844296 0.0002452216 0.01539207 0.5697749 0.2731768 1114 0.6886968 adipose_0yr
chr16:83721164:C_A LOC110740487 -3.010079 0.003517341 0.08896153 -0.5489284 1 1109 1 adipose_0yr
chr16:83653413:C_T LOC101022350 4.692565 1.132168e-05 0.001691837 0.7336242 0.01261235 1114 0.06581311 adipose_0yr
chr16:83929458:C_T TFAP2C -3.546477 0.0006640763 0.03067087 -0.5376056 0.8108372 1221 1 adipose_0yr
chr16:84408308:C_T BMP7 -4.245961 5.954912e-05 0.005596924 -0.2745074 0.06318162 1061 0.2311605 adipose_0yr
chr16:84554744:T_C LOC108580573 2.998679 0.003637294 0.09096537 0.6673114 1 901 1 adipose_0yr
chr16:84547113:T_C RAE1 -4.1726 7.756334e-05 0.006774007 -0.6303189 0.07515888 969 0.2642115 adipose_0yr
chr16:84646666:G_A RBM38 -2.706204 0.008356432 0.1465445 -0.5610309 1 1051 1 adipose_0yr
chr16:84516215:T_C LOC110740484 3.612044 0.0005354938 0.02659245 0.8995364 0.5354938 1000 1 adipose_0yr
chr16:84759278:C_T PCK1 -2.632491 0.01021429 0.1634168 -0.4042333 1 902 1 adipose_0yr
chr16:84816766:G_C ZBP1 5.718382 1.892901e-07 7.696983e-05 0.5275242 0.0001758505 929 0.001931239 adipose_0yr
chr16:84884063:T_C PMEPA1 -3.564983 0.0006250904 0.0293786 -0.3590511 0.5663319 906 1 adipose_0yr
chr16:84912410:C_T LOC108580567 -4.82476 6.818721e-06 0.001156936 -0.9679048 0.006511879 955 0.03842709 adipose_0yr
chr16:84958736:C_T LOC110740483 -2.819661 0.006091963 0.1232904 -0.9044813 1 944 1 adipose_0yr
chr16:85267231:A_T C16H20orf85 4.178212 7.601771e-05 0.00668198 1.020692 0.06453904 849 0.2349632 adipose_0yr
chr16:85491789:T_C LOC101019194 -3.273868 0.001582914 0.05453811 -0.3534463 1 663 1 adipose_0yr
chr16:85399190:G_C RAB22A 3.48018 0.0008235004 0.03592025 0.5467807 0.4471607 543 0.9891801 adipose_0yr
chr16:85579037:G_A VAPB -3.277205 0.001566582 0.05441738 -0.2344055 0.7785912 497 1 adipose_0yr
chr16:85727443:T_C APCDD1L -3.621291 0.000519385 0.02609283 -0.4316598 0.2368395 456 0.6196151 adipose_0yr
chr16:85654613:A_G LOC101011811 2.228843 0.02870292 0.2757515 0.2943958 1 441 1 adipose_0yr
chr16:85781164:C_T LOC101008777 3.704595 0.0003936268 0.02148198 0.7378217 0.2129521 541 0.5731238 adipose_0yr
chr16:85859469:G_C STX16 8.711664 3.915048e-13 1.424733e-09 0.7244902 2.192427e-10 560 1.349748e-08 adipose_0yr
chr16:85900803:T_C NPEPL1 5.766995 1.547114e-07 6.522925e-05 0.740248 9.561164e-05 618 0.001144242 adipose_0yr
chr16:85995925:A_C LOC103887912 -3.482703 0.0008168237 0.03567476 -0.5208235 0.4974456 609 1 adipose_0yr
chr16:86107670:T_C LOC101006785 2.568214 0.01213211 0.1796729 0.2184097 1 634 1 adipose_0yr
chr16:86050964:T_G LOC110740481 2.724612 0.007943297 0.1425039 0.4986186 1 640 1 adipose_0yr
chr16:86188516:G_C NELFCD 5.887727 9.350648e-08 4.539491e-05 0.6929757 6.162077e-05 659 0.0007896009 adipose_0yr
chr16:86222789:A_T CTSZ -2.675046 0.009100541 0.153608 -0.3709996 1 704 1 adipose_0yr
chr16:86255452:C_T TUBB1 -5.475418 5.138944e-07 0.0001646896 -1.027406 0.0003777124 735 0.003645716 adipose_0yr
chr16:86282347:G_A ATP5F1E -2.936561 0.004360223 0.1008514 -0.2732666 1 698 1 adipose_0yr
chr16:86137482:G_A PRELID3B 4.746642 9.208415e-06 0.001447796 0.4737782 0.006409057 696 0.037985 adipose_0yr
chr16:86292260:T_C ZNF831 2.492088 0.01482027 0.1996293 0.3337738 1 742 1 adipose_0yr
chr16:86566171:C_T EDN3 3.095908 0.002725397 0.07589286 0.6336658 1 676 1 adipose_0yr
chr16:86710877:T_C PHACTR3 -3.66461 0.0004498643 0.02362361 -0.3550347 0.493951 1098 1 adipose_0yr
chr16:86995142:A_G SYCP2 3.499992 0.0007724179 0.03418884 0.5630041 0.5654099 732 1 adipose_0yr
chr16:87110053:T_C FAM217B 3.401478 0.001059713 0.0423055 0.3949066 0.8096206 764 1 adipose_0yr
chr16:87153313:G_A PPP1R3D -2.424343 0.01765014 0.2174428 -0.3701605 1 756 1 adipose_0yr
chr16:87186115:G_A CDH26 4.790848 7.770908e-06 0.001264234 0.5285731 0.005952516 766 0.03572591 adipose_0yr
chr16:87169793:G_T LOC103887903 2.846156 0.005651627 0.1179742 0.4257495 1 1122 1 adipose_0yr
chr16:88490684:T_C CDH4 -2.967115 0.003989489 0.09556701 -0.5502042 1 1592 1 adipose_0yr
chr16:89131023:C_T LOC101000531 -3.171854 0.002166451 0.06586347 -0.8359392 1 1279 1 adipose_0yr
chr16:89119627:G_A TAF4 2.423894 0.01767042 0.2175537 0.5159397 1 1126 1 adipose_0yr
chr16:89147641:C_A LOC103887887 3.024561 0.003370245 0.08651649 0.5307435 1 738 1 adipose_0yr
chr16:89207382:C_T LSM14B 3.220041 0.001869433 0.06001888 0.6003687 1 718 1 adipose_0yr
chr16:89186603:G_A PSMA7 2.604646 0.01100856 0.1707012 0.1906573 1 671 1 adipose_0yr
chr16:89294642:C_T SS18L1 4.099654 0.0001006246 0.008123076 0.4693688 0.06661346 662 0.2405846 adipose_0yr
chr16:89293935:A_G MTG2 -4.753635 8.964887e-06 0.00141943 -0.4437054 0.005683738 634 0.03442919 adipose_0yr
chr16:89330052:C_T OSBPL2 -5.562129 3.604824e-07 0.0001231202 -0.7945271 0.0002123241 589 0.00227078 adipose_0yr
chr16:89498878:G_A ADRM1 -3.883315 0.0002144702 0.01407944 -0.2658489 0.1518449 708 0.4476115 adipose_0yr
chr16:89439047:G_A LAMA5 2.748675 0.007431401 0.1372262 0.3225839 1 731 1 adipose_0yr
chr16:89512241:G_A LOC110740475 3.043813 0.003183537 0.08366339 0.5372889 1 991 1 adipose_0yr
chr16:89611525:A_G RPS21 4.270794 5.442238e-05 0.005240729 0.2946942 0.05431353 998 0.2047202 adipose_0yr
chr16:89526976:G_A CABLES2 8.993423 1.111311e-13 4.368658e-10 1.482293 1.117979e-10 1006 7.787122e-09 adipose_0yr
chr16:89582641:A_C GATA5 -3.115381 0.002570501 0.07358568 -0.3170525 1 1165 1 adipose_0yr
chr16:89710660:C_T LOC103887883 4.016243 0.0001350859 0.01009812 0.3416207 0.1611575 1193 0.4675296 adipose_0yr
chr16:89629533:G_A LOC103887882 3.135037 0.002422498 0.07069711 0.6508472 1 1207 1 adipose_0yr
chr16:89763813:C_T SLCO4A1 5.477811 5.089049e-07 0.0001631669 1.243616 0.0004692104 922 0.004387825 adipose_0yr
chr16:89796633:G_A NTSR1 3.853258 0.0002378065 0.0150822 1.075588 0.1983306 834 0.5442193 adipose_0yr
chr16:89830296:T_C MRGBP -2.236218 0.02819504 0.2734478 -0.333916 1 658 1 adipose_0yr
chr16:89936295:A_C OGFR 4.910885 4.883086e-06 0.0009192289 0.7623211 0.003183772 652 0.02130798 adipose_0yr
chr16:90005858:G_A COL9A3 3.473268 0.000842063 0.03644489 0.4640826 0.5052378 600 1 adipose_0yr
chr16:89894818:C_G TCFL5 6.353903 1.297531e-08 9.176009e-06 1.175841 6.954769e-06 536 0.0001225571 adipose_0yr
chr16:90109535:C_T DIDO1 4.273937 5.380461e-05 0.005206823 0.6977734 0.02819361 524 0.1240364 adipose_0yr
chr16:90095867:C_A GID8 5.451948 5.654489e-07 0.0001766719 0.7083292 0.0003907252 691 0.003756281 adipose_0yr
chr16:90109083:G_A SLC17A9 -4.210957 6.757386e-05 0.006177638 -0.5398334 0.05088312 753 0.1953554 adipose_0yr
chr16:90425689:T_C YTHDF1 -3.001694 0.003605212 0.09043331 -0.3458529 1 1061 1 adipose_0yr
chr16:90453295:C_T ARFGAP1 6.521795 6.30489e-09 5.043721e-06 0.7672638 6.676879e-06 1059 0.0001183888 adipose_0yr
chr16:90442569:T_C COL20A1 4.001134 0.0001424366 0.01049079 0.6204372 0.1647992 1157 0.4750806 adipose_0yr
chr16:90482063:G_A CHRNA4 5.791082 1.399645e-07 5.972754e-05 0.7407094 0.000153681 1098 0.001713236 adipose_0yr
chr16:90655250:C_T KCNQ2 5.88355 9.515552e-08 4.577712e-05 1.193862 0.0001126641 1184 0.001310753 adipose_0yr
chr16:90639645:C_T LOC116270839 -4.598642 1.616417e-05 0.002218084 -0.7161387 0.01803921 1116 0.08758777 adipose_0yr
chr16:90690083:A_G EEF1A2 -2.711925 0.00822599 0.1452593 -0.4339086 1 1008 1 adipose_0yr
chr16:90722715:G_C PCMTD2 4.915132 4.803004e-06 0.000906143 0.7251117 0.004851034 1010 0.030194 adipose_0yr
chr16:90895573:G_A OPRL1 4.58851 1.679359e-05 0.002277348 0.4948157 0.01360281 810 0.06984302 adipose_0yr
chr16:90789234:G_A LKAAEAR1 3.707983 0.0003891819 0.02130976 0.7040965 0.3113455 800 0.7573866 adipose_0yr
chr16:90783717:T_C RGS19 3.812766 0.000273107 0.01664067 0.2477202 0.2157546 790 0.5792053 adipose_0yr
chr16:90931290:G_A TCEA2 -3.014166 0.003475244 0.08825195 -0.2775966 1 798 1 adipose_0yr
chr16:90887675:C_T SOX18 3.517242 0.0007303956 0.03299957 0.4477493 0.5952724 815 1 adipose_0yr
chr16:90863504:T_C C16H20orf204 4.167999 7.885327e-05 0.006846566 0.5761083 0.06607904 838 0.2391195 adipose_0yr
chr16:90943474:A_C PRPF6 -7.504894 8.507006e-11 1.605388e-07 -1.258222 7.333039e-08 862 2.34755e-06 adipose_0yr
chr16:90967607:A_G SAMD10 -3.679487 0.0004281013 0.02280898 -0.9373178 0.3651704 853 0.8522713 adipose_0yr
chr16:90923727:C_G ZNF512B 3.473059 0.0008426313 0.03646834 0.3064185 0.7406729 879 1 adipose_0yr
chr16:91068443:G_A LOC103887862 3.947316 0.0001718652 0.01199217 0.5556843 0.1534756 893 0.4513104 adipose_0yr
chr16:90914016:A_C UCKL1 4.171287 7.792941e-05 0.006801453 0.3819126 0.06959097 893 0.2486427 adipose_0yr
chr16:90986045:A_C DNAJC5 2.978701 0.003856696 0.09415665 0.4036777 1 843 1 adipose_0yr
chr16:91025512:A_G TPD52L2 -5.203604 1.539231e-06 0.0003722449 -0.4346641 0.001292954 840 0.01016581 adipose_0yr
chr16:91169891:C_T LOC116270840 3.384725 0.001117641 0.04345356 0.570082 0.8929954 799 1 adipose_0yr
chr16:91169891:C_T ABHD16B -3.170298 0.00217674 0.06606145 -0.4919644 1 789 1 adipose_0yr
chr16:91126925:C_A LOC116270841 -3.505447 0.0007588873 0.0337821 -0.6460839 0.3688192 486 0.8581804 adipose_0yr
chr17:48563:A_C LOC103884176 -3.323605 0.001355277 0.05093748 -0.5427181 1 807 1 adipose_0yr
chr17:34511:C_T LOC103878577 4.31322 4.663364e-05 0.004944759 0.4964761 0.03996503 857 0.1622935 adipose_0yr
chr17:24089:C_T DOC2B -4.067827 0.0001126371 0.009626639 -0.5675053 0.1097086 974 0.351448 adipose_0yr
chr17:125806:A_G RPH3AL 3.443097 0.000927815 0.04075538 0.5877795 1 1461 1 adipose_0yr
chr17:230624:C_G LOC103878580 -4.846259 6.275047e-06 0.001013475 -0.8351806 0.01050443 1674 0.05690047 adipose_0yr
chr17:256454:C_T C17H17orf97 6.589231 4.711858e-09 2.919096e-06 1.154708 6.84633e-06 1453 0.0001210251 adipose_0yr
chr17:289084:C_T RFLNB -4.397086 3.428276e-05 0.003879742 -0.7576033 0.04755019 1387 0.1853753 adipose_0yr
chr17:309826:G_T VPS53 8.932201 1.460925e-13 2.213856e-10 0.618059 1.88021e-10 1287 1.191917e-08 adipose_0yr
chr17:486057:A_G TLCD3A -3.897194 0.0002044499 0.01493686 -0.6514393 0.3316177 1622 0.7933383 adipose_0yr
chr17:575739:A_G GEMIN4 4.660646 1.278313e-05 0.001788151 0.4575313 0.02086207 1632 0.09792732 adipose_0yr
chr17:528170:A_C LOC101006273 6.006377 5.681516e-08 2.380547e-05 0.7309269 9.431316e-05 1660 0.001132229 adipose_0yr
chr17:597634:G_C GLOD4 -5.727877 1.819862e-07 6.237098e-05 -0.6120583 0.0003071926 1688 0.003084452 adipose_0yr
chr17:543300:T_C NXN 5.254346 1.256377e-06 0.0002841597 0.4501327 0.002212479 1761 0.01586312 adipose_0yr
chr17:650067:C_T TIMM22 -2.818349 0.006114559 0.1215037 -0.4888312 1 1681 1 adipose_0yr
chr17:701231:G_A ABR -2.959095 0.004083864 0.09674496 -0.257321 1 1632 1 adipose_0yr
chr17:984320:C_T LOC108582554 -3.466359 0.0008610133 0.03870716 -1.589685 1 1556 1 adipose_0yr
chr17:1102898:T_C LOC108582555 4.32085 4.535219e-05 0.004858848 1.065495 0.06907139 1523 0.2471541 adipose_0yr
chr17:960050:C_T BHLHA9 -3.334301 0.001310523 0.04986207 -0.7958456 1 1492 1 adipose_0yr
chr17:1026919:A_T TRARG1 3.85071 0.0002398928 0.01656928 0.3590304 0.3490441 1455 0.8252633 adipose_0yr
chr17:1056881:T_C YWHAE 4.974332 3.81169e-06 0.0006954289 0.3329079 0.005465963 1434 0.03334045 adipose_0yr
chr17:1147241:T_G CRK 3.497484 0.0007787135 0.0362168 0.2506125 0.8994141 1155 1 adipose_0yr
chr17:1262281:A_C MYO1C -3.061288 0.003022427 0.08174639 -0.2267932 1 1089 1 adipose_0yr
chr17:1179827:A_C LOC110741567 2.955332 0.004128865 0.0973428 0.4569076 1 1181 1 adipose_0yr
chr17:1243717:G_A INPP5K 2.892416 0.004952326 0.1078107 0.363098 1 1193 1 adipose_0yr
chr17:1202581:T_C LOC116271002 -3.622188 0.0005178474 0.02767121 -0.7818832 0.5830962 1126 1 adipose_0yr
chr17:1309936:C_G PITPNA 3.546642 0.0006637185 0.03247757 0.3817679 0.7553116 1138 1 adipose_0yr
chr17:1313475:T_C SLC43A2 -3.342325 0.001277867 0.04913835 -0.3793897 1 1148 1 adipose_0yr
chr17:1309936:C_G SCARF1 5.274879 1.157005e-06 0.0002660285 0.5742865 0.001342125 1160 0.01044975 adipose_0yr
chr17:1435764:A_C RILP -4.401486 3.373086e-05 0.00383001 -0.5937714 0.04101673 1216 0.1658445 adipose_0yr
chr17:1438746:C_T PRPF8 -3.78968 0.000295419 0.01922138 -0.407701 0.3568661 1208 0.838596 adipose_0yr
chr17:1536672:T_G TLCD2 3.702475 0.0003964318 0.0231771 0.5772702 0.4527252 1142 0.9976991 adipose_0yr
chr17:1480073:G_A WDR81 4.460959 2.706511e-05 0.003226703 0.4527365 0.03066477 1133 0.1325077 adipose_0yr
chr17:1472958:C_T SERPINF2 4.80798 7.27473e-06 0.001137445 0.4365666 0.008016753 1102 0.04565247 adipose_0yr
chr17:1506456:T_C SERPINF1 -4.591441 1.660911e-05 0.002204935 -0.5626591 0.0185856 1119 0.08962897 adipose_0yr
chr17:1434995:T_C SMYD4 -5.089464 2.422861e-06 0.000480605 -0.4633056 0.002878359 1188 0.01960551 adipose_0yr
chr17:1598425:G_A RPA1 3.842087 0.0002470832 0.01690733 0.3378806 0.308854 1250 0.7524203 adipose_0yr
chr17:1757106:C_T RTN4RL1 5.852582 1.083077e-07 4.050246e-05 0.8590333 0.0001428578 1319 0.001608448 adipose_0yr
chr17:1778502:A_G DPH1 -8.975901 1.201798e-13 1.835474e-10 -1.663226 1.247467e-10 1038 8.466905e-09 adipose_0yr
chr17:1778502:A_G OVCA2 -6.887851 1.286675e-09 8.956933e-07 -1.565019 1.276381e-06 992 2.858619e-05 adipose_0yr
chr17:1834650:C_T HIC1 -3.631965 0.0005013635 0.02703283 -0.5132443 0.4677722 933 1 adipose_0yr
chr17:1717668:G_C SMG6 -3.001392 0.003608407 0.09068794 -0.1960923 1 926 1 adipose_0yr
chr17:1925769:T_C LOC116271004 -4.392055 3.492446e-05 0.003933086 -1.058586 0.02064036 591 0.09720665 adipose_0yr
chr17:2060359:C_T SRR 8.109193 5.781496e-12 6.956086e-09 0.8644163 3.908291e-09 676 1.774715e-07 adipose_0yr
chr17:2063875:A_T TSR1 -5.068365 2.633539e-06 0.0005129742 -0.525331 0.001869813 710 0.01376068 adipose_0yr
chr17:2049221:G_A LOC116271150 3.101994 0.002676078 0.07669653 0.6895417 1 714 1 adipose_0yr
chr17:2016208:A_G LOC116271151 2.940289 0.004313336 0.09983985 0.5284299 1 715 1 adipose_0yr
chr17:2105126:G_A SGSM2 -4.209778 6.786146e-05 0.006630531 -0.526655 0.04994603 736 0.1926433 adipose_0yr
chr17:2079142:C_T MNT -4.207831 6.833909e-05 0.006662764 -0.4418945 0.05350951 783 0.2025243 adipose_0yr
chr17:2119594:G_T LOC110741569 2.515679 0.01393496 0.1890194 0.3579889 1 782 1 adipose_0yr
chr17:2073947:T_A LOC108582512 -3.113525 0.002584902 0.07505411 -0.4319557 1 846 1 adipose_0yr
chr17:2238116:A_T METTL16 2.977932 0.00386538 0.09418044 0.6046976 1 873 1 adipose_0yr
chr17:2393653:A_G PAFAH1B1 2.466647 0.0158314 0.2021818 0.246022 1 1013 1 adipose_0yr
chr17:2439231:C_T CLUH -3.60547 0.0005472321 0.02875416 -0.1770122 0.4509193 824 0.995036 adipose_0yr
chr17:2394713:A_G LOC103878594 3.111901 0.002597561 0.07529644 0.5829707 1 1042 1 adipose_0yr
chr17:2526878:G_C RAP1GAP2 -2.620556 0.01054813 0.1637088 -0.4872643 1 1319 1 adipose_0yr
chr17:3063053:A_C SPATA22 -4.686165 1.160103e-05 0.001649728 -0.9010008 0.02069623 1784 0.09736303 adipose_0yr
chr17:3169081:C_A ASPA -3.289959 0.001505606 0.05438466 -1.059902 1 1874 1 adipose_0yr
chr17:3153621:T_C TRPV3 -3.043826 0.003183421 0.08435995 -0.4239295 1 1805 1 adipose_0yr
chr17:3249193:G_A TRPV1 11.23119 5.758e-18 1.071166e-13 1.021729 1.132023e-14 1966 2.415988e-12 adipose_0yr
chr17:3249856:A_G SHPK -10.71799 5.361878e-17 6.464275e-13 -0.9163061 9.833684e-14 1834 1.637788e-11 adipose_0yr
chr17:3284014:C_T CTNS 7.053946 6.218091e-10 4.698321e-07 1.598233 1.032203e-06 1660 2.374438e-05 adipose_0yr
chr17:3245264:G_A TAX1BP3 4.627829 1.447647e-05 0.001953416 0.3941601 0.02426256 1676 0.1100437 adipose_0yr
chr17:3327246:A_C EMC6 3.368041 0.001178286 0.04718018 0.4685585 1 1622 1 adipose_0yr
chr17:3355239:T_C P2RX5 4.025576 0.0001307291 0.01079826 0.4627929 0.2111274 1615 0.5697297 adipose_0yr
chr17:3274073:C_A ITGAE 6.000003 5.836129e-08 2.436628e-05 0.8706251 8.479896e-05 1453 0.001029929 adipose_0yr
chr17:3351532:G_A HASPIN -3.324412 0.00135185 0.05084233 -0.9552083 1 1420 1 adipose_0yr
chr17:3460202:C_T NCBP3 4.491422 2.416454e-05 0.002944544 0.6057187 0.03201802 1325 0.137002 adipose_0yr
chr17:3395032:C_T CAMKK1 3.150435 0.002312152 0.07041417 0.6539782 1 1460 1 adipose_0yr
chr17:3609208:C_T P2RX1 2.668699 0.00925933 0.151506 0.6282253 1 1472 1 adipose_0yr
chr17:3596118:C_T ATP2A3 -2.823013 0.006034562 0.1204814 -0.3587444 1 1442 1 adipose_0yr
chr17:3658536:A_G ZZEF1 -3.147096 0.002335679 0.07088032 -0.2575221 1 1417 1 adipose_0yr
chr17:3850383:A_G LOC101010683 -5.647189 2.540647e-07 8.20771e-05 -0.6462421 0.0002893796 1139 0.002934743 adipose_0yr
chr17:3755447:C_T ANKFY1 -3.638594 0.0004904734 0.02662029 -0.5474437 0.5547254 1131 1 adipose_0yr
chr17:3842292:A_T UBE2G1 -3.244162 0.001735499 0.05922786 -0.4278105 1 791 1 adipose_0yr
chr17:4014385:A_G SPNS3 3.992599 0.0001467572 0.01167687 1.056405 0.1906376 1299 0.528775 adipose_0yr
chr17:4192908:C_T SPNS2 4.567193 1.819653e-05 0.00235588 0.4624157 0.02800445 1539 0.1233172 adipose_0yr
chr17:4192008:A_G MYBBP1A -7.42144 1.230998e-10 1.108409e-07 -0.6605618 1.825571e-07 1483 5.241489e-06 adipose_0yr
chr17:4167902:C_T SMTNL2 4.308678 4.741305e-05 0.005010213 0.3250472 0.07168853 1512 0.254602 adipose_0yr
chr17:4233554:A_G LOC116271007 5.09029 2.414959e-06 0.000480605 0.7641939 0.003513765 1455 0.02315868 adipose_0yr
chr17:4281978:T_C ALOX15 -3.634526 0.000497129 0.02683888 -0.307011 0.7302826 1469 1 adipose_0yr
chr17:4290120:C_T PELP1 -2.97419 0.003907903 0.09453656 -0.30075 1 1252 1 adipose_0yr
chr17:4363847:A_C ARRB2 3.256301 0.001671555 0.05781762 0.1847334 1 1249 1 adipose_0yr
chr17:4389907:G_T MED11 8.580792 7.028459e-13 9.72438e-10 0.8817597 8.307639e-10 1182 4.444934e-08 adipose_0yr
chr17:4312300:T_C CXCL16 -2.899317 0.004855117 0.106546 -0.1758272 1 1168 1 adipose_0yr
chr17:4373268:G_A ZMYND15 3.597598 0.00056161 0.02907785 0.3993172 0.6273183 1117 1 adipose_0yr
chr17:4492937:G_A TM4SF5 4.33071 4.37466e-05 0.004714906 0.6446677 0.04392159 1004 0.174994 adipose_0yr
chr17:4371443:G_A VMO1 4.483812 2.48595e-05 0.003004237 0.4201052 0.02518267 1013 0.1132012 adipose_0yr
chr17:4376308:G_A GLTPD2 -3.985447 0.0001504736 0.01192659 -0.623105 0.1503231 999 0.4441481 adipose_0yr
chr17:4455240:C_A PSMB6 -3.219803 0.001870798 0.0619308 -0.2398842 1 983 1 adipose_0yr
chr17:4476750:G_C PLD2 -17.48958 1.023946e-28 9.29966e-24 -0.859112 9.932274e-26 970 3.815582e-22 adipose_0yr
chr17:4453419:G_C MINK1 -2.742633 0.007557004 0.1358642 -0.3108849 1 951 1 adipose_0yr
chr17:4536381:G_C CHRNE -3.971171 0.000158165 0.01238774 -0.5683942 0.1281136 810 0.3949296 adipose_0yr
chr17:4542703:G_A C17H17orf107 -3.72957 0.0003619676 0.02209707 -1.400863 0.2975373 822 0.7318603 adipose_0yr
chr17:4580658:A_G GP1BA -3.104657 0.002654758 0.07634892 -0.5971747 1 843 1 adipose_0yr
chr17:4591404:C_T SLC25A11 4.506785 2.281841e-05 0.00280865 0.2726657 0.01998893 876 0.09484865 adipose_0yr
chr17:4619256:G_C RNF167 -2.908551 0.004727802 0.1052487 -0.2475973 1 892 1 adipose_0yr
chr17:4630188:C_T PFN1 -2.760995 0.007181137 0.132157 -0.2434094 1 908 1 adipose_0yr
chr17:4626075:G_A ENO3 -5.157609 1.848943e-06 0.000387816 -0.506525 0.001676991 907 0.01262212 adipose_0yr
chr17:4638629:G_C SPAG7 3.463578 0.0008687515 0.03895905 0.2971489 0.7784014 896 1 adipose_0yr
chr17:4591404:C_T CAMTA2 -2.392804 0.01912522 0.2227572 -0.192067 1 892 1 adipose_0yr
chr17:4661245:T_C LOC110741565 -3.333142 0.001315304 0.04995876 -0.5902516 1 917 1 adipose_0yr
chr17:4584742:G_A INCA1 -4.408192 3.290637e-05 0.003748577 -0.6741683 0.03033967 922 0.1315495 adipose_0yr
chr17:4611383:G_A KIF1C 5.371075 7.850954e-07 0.0001955659 0.3730025 0.0007497661 955 0.006495944 adipose_0yr
chr17:4730577:T_C SCIMP 3.744864 0.0003437949 0.02135612 0.9500039 0.3633912 1057 0.8495639 adipose_0yr
chr17:4799305:G_A LOC108582565 -4.876655 5.577891e-06 0.0009226459 -0.5609009 0.005550002 995 0.03374626 adipose_0yr
chr17:4685903:C_T LOC103878614 5.549794 3.791813e-07 0.0001106143 1.27345 0.0003799397 1002 0.003659921 adipose_0yr
chr17:4890553:A_C RABEP1 7.012246 7.465914e-10 5.564013e-07 0.5400869 7.503243e-07 1005 1.803783e-05 adipose_0yr
chr17:4889830:A_G LOC110741574 3.212281 0.001914539 0.06286855 0.4926089 1 865 1 adipose_0yr
chr17:4873464:C_T NUP88 3.07454 0.00290534 0.07985682 0.2499179 1 836 1 adipose_0yr
chr17:4873945:T_C RPAIN 4.662851 1.267651e-05 0.00177433 0.4803298 0.01132012 893 0.06039915 adipose_0yr
chr17:4929751:T_C C1QBP 4.400173 3.38946e-05 0.003845656 0.3760623 0.03199651 944 0.136956 adipose_0yr
chr17:4994318:C_G DHX33 -6.220634 2.292543e-08 1.121434e-05 -0.7760459 2.292543e-05 1000 0.0003343596 adipose_0yr
chr17:4968794:C_T DERL2 3.600694 0.0005559124 0.02896116 0.5721516 0.6065004 1091 1 adipose_0yr
chr17:5020479:G_T MIS12 -8.125303 5.380361e-12 6.603433e-09 -0.8088652 6.095949e-09 1133 2.590508e-07 adipose_0yr
chr17:5009058:T_C LOC101003700 -4.623949 1.469055e-05 0.001978673 -0.6063262 0.01701165 1158 0.08367729 adipose_0yr
chr17:5102104:C_T NLRP1 4.095816 0.000102005 0.008925124 0.906731 0.1203659 1180 0.3764227 adipose_0yr
chr17:5306201:T_C WSCD1 -2.516384 0.01390925 0.1887816 -0.2066172 1 1407 1 adipose_0yr
chr17:5949667:G_A PIMREG -4.38754 3.551023e-05 0.003988503 -0.94013 0.04673147 1316 0.1828515 adipose_0yr
chr17:5949356:A_T PITPNM3 -3.704254 0.0003940764 0.0230645 -0.3200976 0.5383084 1366 1 adipose_0yr
chr17:6045241:G_C KIAA0753 -3.747553 0.0003406917 0.02126809 -0.3816046 0.3641994 1069 0.8508322 adipose_0yr
chr17:6125172:G_C TXNDC17 6.233752 2.167967e-08 1.066756e-05 0.4184143 2.109432e-05 973 0.0003114371 adipose_0yr
chr17:6159200:G_A MED31 -3.693131 0.0004090262 0.02368763 -0.3714876 0.4000276 978 0.9129908 adipose_0yr
chr17:6204380:G_T C17H17orf100 3.101148 0.002682877 0.07678801 0.5104064 1 958 1 adipose_0yr
chr17:6160347:T_C LOC101016522 6.405945 1.037987e-08 5.831246e-06 1.404931 9.850493e-06 949 0.0001639586 adipose_0yr
chr17:6285066:C_T SLC13A5 -2.842359 0.005712878 0.1166086 -1.280116 1 1027 1 adipose_0yr
chr17:6286316:A_G XAF1 -5.068178 2.63549e-06 0.0005132074 -0.4601357 0.003415595 1296 0.02259185 adipose_0yr
chr17:6365738:C_T FBXO39 3.315331 0.001390879 0.0518402 0.4690053 1 1392 1 adipose_0yr
chr17:6337606:G_A TEKT1 4.097525 0.0001013881 0.008880274 0.7821196 0.1548197 1527 0.4541503 adipose_0yr
chr17:6314276:T_C LOC101012580 3.765304 0.0003208616 0.02040556 0.9883073 0.5092074 1587 1 adipose_0yr
chr17:6486401:A_G LOC103878624 7.111572 4.827884e-10 3.839554e-07 0.9294509 6.372806e-07 1320 1.553412e-05 adipose_0yr
chr17:6415071:G_A ALOX12 3.358686 0.001213636 0.04773899 0.8975165 1 1155 1 adipose_0yr
chr17:6487477:T_C C17H17orf49 2.899849 0.004847706 0.1064483 0.3206109 1 1129 1 adipose_0yr
chr17:6575273:C_T LOC103878622 -3.562744 0.0006296888 0.03141933 -0.5669542 0.7140671 1134 1 adipose_0yr
chr17:6510030:A_C BCL6B -3.462816 0.0008708836 0.03896052 -0.4859906 0.9814858 1127 1 adipose_0yr
chr17:6551434:G_A SLC16A13 3.520637 0.0007223839 0.03451126 1.450127 0.8422996 1166 1 adipose_0yr
chr17:6448204:C_T SLC16A11 3.817975 0.0002683002 0.01791177 1.186141 0.3168625 1181 0.7662464 adipose_0yr
chr17:6576476:A_G CLEC10A -3.669005 0.0004433274 0.02494434 -1.067052 0.5634691 1271 1 adipose_0yr
chr17:6595007:A_G ASGR2 -4.189958 7.287797e-05 0.006983444 -0.8281625 0.09568877 1313 0.3156521 adipose_0yr
chr17:6603498:G_A ASGR1 4.212949 6.709047e-05 0.006574061 0.7747951 0.07648314 1140 0.2677886 adipose_0yr
chr17:6625077:C_G DLG4 -3.16815 0.002191019 0.06797889 -0.2727995 1 1033 1 adipose_0yr
chr17:6710190:G_A ACADVL -3.123401 0.002509126 0.07365417 -0.6240267 1 934 1 adipose_0yr
chr17:6836031:G_A DVL2 -3.150585 0.0023111 0.07038594 -0.3496348 1 876 1 adipose_0yr
chr17:6818379:A_G PHF23 -3.163687 0.002220965 0.06838469 -0.3161544 1 816 1 adipose_0yr
chr17:6786823:G_C GABARAP 2.87831 0.005156616 0.1100131 0.2411002 1 808 1 adipose_0yr
chr17:6852645:T_C CTDNEP1 3.010112 0.003517005 0.08925858 0.4851579 1 820 1 adipose_0yr
chr17:6740118:G_A ELP5 4.539108 2.021949e-05 0.002552405 1.077301 0.01607449 795 0.07982391 adipose_0yr
chr17:6729727:C_T CLDN7 3.733892 0.0003567418 0.02187706 0.5929636 0.2757614 773 0.6922682 adipose_0yr
chr17:6859096:A_T SLC2A4 -2.452051 0.01643898 0.2062559 -0.2784587 1 761 1 adipose_0yr
chr17:6852744:C_T YBX2 -2.816156 0.006152516 0.1215549 -0.3939595 1 756 1 adipose_0yr
chr17:6769831:C_G EIF5A -2.623357 0.01046892 0.1629488 -0.3815918 1 788 1 adipose_0yr
chr17:6818379:A_G GPS2 5.899531 8.89979e-08 3.481517e-05 0.3816462 7.102032e-05 798 0.0008898619 adipose_0yr
chr17:6820269:T_C NEURL4 -3.483321 0.0008151937 0.0372047 -0.6135153 0.6537853 802 1 adipose_0yr
chr17:6777512:A_G ACAP1 -2.753793 0.007326475 0.1334852 -0.208006 1 807 1 adipose_0yr
chr17:6805328:C_T KCTD11 2.960517 0.004066979 0.09657583 0.4375454 1 815 1 adipose_0yr
chr17:6876377:T_C TMEM95 -3.091989 0.002757597 0.0777557 -0.4057845 1 806 1 adipose_0yr
chr17:6790788:A_G LOC116271010 -3.666057 0.0004477017 0.02513252 -0.7166421 0.3474165 776 0.8224275 adipose_0yr
chr17:6965785:A_T TNK1 3.354643 0.00122922 0.04818021 0.379739 0.9686254 788 1 adipose_0yr
chr17:6883894:G_A PLSCR3 -2.871814 0.005253277 0.1113412 -0.2560795 1 776 1 adipose_0yr
chr17:7006119:C_T TMEM256 3.645641 0.0004791415 0.02622845 0.6512363 0.3641475 760 0.8508145 adipose_0yr
chr17:6920115:C_T NLGN2 4.003586 0.000141218 0.01136124 0.4329225 0.1067608 756 0.3433098 adipose_0yr
chr17:6947488:A_G LOC116271011 2.768097 0.007040401 0.1309075 0.60349 1 776 1 adipose_0yr
chr17:6896445:C_A TMEM102 3.88125 0.0002160004 0.01545338 0.829681 0.1734483 803 0.4932774 adipose_0yr
chr17:6893351:A_G FGF11 3.274505 0.001579785 0.05599104 0.3656917 1 795 1 adipose_0yr
chr17:6967414:C_T CHRNB1 -3.44328 0.0009272715 0.04073676 -1.080342 0.7251263 782 1 adipose_0yr
chr17:6912847:G_A ZBTB4 3.009048 0.00352804 0.0894137 0.4705122 1 732 1 adipose_0yr
chr17:7089501:C_G POLR2A -3.77638 0.0003090527 0.01989937 -0.6838257 0.1999571 647 0.5476653 adipose_0yr
chr17:7121537:C_T LOC101003015 3.566739 0.0006215062 0.0311954 0.3817911 0.4120586 663 0.930917 adipose_0yr
chr17:7173076:G_A TNFSF13 -3.105455 0.002648396 0.07624484 -0.2683718 1 702 1 adipose_0yr
chr17:7061453:T_C SENP3 -3.27431 0.001580739 0.05601756 -0.5215351 1 714 1 adipose_0yr
chr17:7059380:G_A LOC103878631 4.094727 0.0001023999 0.008953349 0.9043466 0.07464952 729 0.2630468 adipose_0yr
chr17:7184895:G_T EIF4A1 2.854146 0.005524698 0.1145438 0.2629503 1 733 1 adipose_0yr
chr17:7173068:G_A LOC116271145 3.229637 0.00181503 0.06084164 0.7059886 1 733 1 adipose_0yr
chr17:7164468:G_A LOC116271178 -4.072361 0.0001108452 0.009541127 -1.051281 0.08069531 728 0.2785892 adipose_0yr
chr17:7166545:G_A LOC116271132 -5.864783 1.029247e-07 3.86806e-05 -0.9783436 7.534091e-05 732 0.000933644 adipose_0yr
chr17:7052088:G_C CD68 -3.11459 0.002576624 0.07490313 -0.7886679 1 730 1 adipose_0yr
chr17:7172191:G_A LOC110741577 3.407554 0.001039412 0.04371104 0.772015 0.7598103 731 1 adipose_0yr
chr17:7140094:C_T LOC103878630 3.262772 0.001638371 0.05709389 0.37265 1 731 1 adipose_0yr
chr17:7149385:T_C MPDU1 3.545899 0.0006653317 0.03254225 0.7604544 0.4883535 734 1 adipose_0yr
chr17:7196298:A_G SOX15 -2.952473 0.004163355 0.09771977 -0.3801693 1 745 1 adipose_0yr
chr17:7196245:A_G FXR2 3.368243 0.001177536 0.04715513 0.2923479 0.876087 744 1 adipose_0yr
chr17:7179405:T_G SAT2 8.713774 3.878297e-13 5.585104e-10 0.7973672 2.815644e-10 726 1.684825e-08 adipose_0yr
chr17:7151227:C_T SHBG -11.21365 6.211588e-18 1.071166e-13 -0.9942337 4.453709e-15 717 1.135975e-12 adipose_0yr
chr17:7121500:A_G ATP1B2 -5.436629 6.018048e-07 0.000157132 -0.7994819 0.0004230688 703 0.004022923 adipose_0yr
chr17:7174378:G_A TP53 -2.553685 0.01260835 0.1796444 -0.2643932 1 688 1 adipose_0yr
chr17:7149579:T_C WRAP53 -3.69939 0.0004005488 0.02334254 -0.310817 0.2723732 680 0.6873022 adipose_0yr
chr17:7170152:G_T EFNB3 -2.888245 0.005011945 0.1085328 -0.4083178 1 669 1 adipose_0yr
chr17:7229929:T_C DNAH2 4.276276 5.334937e-05 0.005497677 1.28501 0.03750461 703 0.1543579 adipose_0yr
chr17:7429653:C_G KDM6B -2.429241 0.01743039 0.2124154 -0.3863691 1 441 1 adipose_0yr
chr17:7310848:C_T TMEM88 -3.058245 0.00304993 0.08206762 -0.6384561 1 456 1 adipose_0yr
chr17:7454364:G_A NAA38 -2.973418 0.00391673 0.09468411 -0.4650058 1 458 1 adipose_0yr
chr17:7399953:C_T LOC101012449 5.076348 2.551797e-06 0.0004996956 0.4013628 0.001171275 459 0.009361717 adipose_0yr
chr17:7492746:A_C CHD3 -3.145309 0.002348358 0.07109404 -0.2875792 1 497 1 adipose_0yr
chr17:7494719:G_A LOC116271155 -2.019127 0.04690988 0.343826 -0.4126585 1 482 1 adipose_0yr
chr17:7436788:G_A RNF227 5.005766 3.369679e-06 0.000627422 0.4147131 0.001657882 492 0.01249011 adipose_0yr
chr17:7445168:T_C KCNAB3 4.360322 3.924796e-05 0.004318597 0.7085912 0.02036969 519 0.09620384 adipose_0yr
chr17:7538655:A_G TRAPPC1 -4.341264 4.208884e-05 0.004569554 -0.3456835 0.02335931 555 0.1068808 adipose_0yr
chr17:7474889:A_G CNTROB -6.324626 1.470786e-08 7.805575e-06 -0.5572182 8.192276e-06 557 0.0001408749 adipose_0yr
chr17:7565048:G_T LOC116271013 -2.868423 0.005304403 0.1118663 -0.3392173 1 600 1 adipose_0yr
chr17:7490427:A_G GUCY2D -3.456561 0.0008885755 0.03948884 -0.5122652 0.7304091 822 1 adipose_0yr
chr17:7598325:C_T ALOX15B 2.475528 0.01547161 0.1995531 0.6947842 1 848 1 adipose_0yr
chr17:7635821:T_G ALOX12B -3.515928 0.0007335178 0.03491461 -0.5033882 0.6044187 824 1 adipose_0yr
chr17:7721644:T_G ALOXE3 -4.159396 8.13205e-05 0.007538967 -0.774165 0.06342999 780 0.2318981 adipose_0yr
chr17:7691717:A_G HES7 2.72618 0.007908988 0.1395171 1.242597 1 775 1 adipose_0yr
chr17:7746952:T_A PER1 2.987609 0.0037574 0.09260956 0.4598248 1 738 1 adipose_0yr
chr17:7679403:G_T VAMP2 -4.201677 6.987015e-05 0.006783011 -0.5878507 0.04897898 701 0.1896475 adipose_0yr
chr17:7694691:A_G TMEM107 -6.524427 6.233726e-09 3.786168e-06 -1.214409 4.045688e-06 649 7.64106e-05 adipose_0yr
chr17:7737555:G_A BORCS6 3.30565 0.001433652 0.05278084 0.4108664 0.9204043 642 1 adipose_0yr
chr17:7721874:G_A AURKB -4.074184 0.0001101325 0.009486977 -0.6162393 0.07169629 651 0.254602 adipose_0yr
chr17:7854795:G_A LOC103878634 3.385577 0.001114626 0.0456811 0.4375262 0.7824676 702 1 adipose_0yr
chr17:7740825:A_G CTC1 4.791335 7.756354e-06 0.001188872 0.4527919 0.005569062 718 0.03384073 adipose_0yr
chr17:7814799:G_C PFAS 8.562559 7.625429e-13 1.049326e-09 0.7495158 6.313855e-10 828 3.495001e-08 adipose_0yr
chr17:7740545:C_T LOC101026647 2.82682 0.005969964 0.1196403 0.4113949 1 830 1 adipose_0yr
chr17:7759995:G_A SLC25A35 4.449179 2.827497e-05 0.00334518 0.4826612 0.0247406 875 0.1118716 adipose_0yr
chr17:7812845:G_A LOC108582573 2.906349 0.004757878 0.1054257 0.5861602 1 879 1 adipose_0yr
chr17:7738044:T_C RANGRF 3.269266 0.0016057 0.05644654 0.6450916 1 891 1 adipose_0yr
chr17:7797276:C_T ARHGEF15 3.812704 0.0002731651 0.01817801 0.7588691 0.254863 933 0.6525471 adipose_0yr
chr17:7867031:T_C LOC116271129 4.628007 1.446673e-05 0.001952489 1.119347 0.01393146 963 0.07110412 adipose_0yr
chr17:7867652:G_A ODF4 -3.697347 0.0004032967 0.02346554 -0.4594643 0.3851484 955 0.88747 adipose_0yr
chr17:7852209:G_A KRBA2 3.950567 0.0001699331 0.01310122 0.7009254 0.1627959 958 0.4712151 adipose_0yr
chr17:7849624:T_G RPL26 -4.420073 3.149317e-05 0.003637165 -0.6753626 0.03303634 1049 0.1397406 adipose_0yr
chr17:7886765:G_C NDEL1 6.250835 2.015719e-08 1.018949e-05 0.6184442 2.193102e-05 1088 0.0003215656 adipose_0yr
chr17:7953064:C_T MYH10 3.382875 0.001124219 0.04591683 0.6808113 1 946 1 adipose_0yr
chr17:7989091:T_G LOC103878637 4.174431 7.705595e-05 0.007228218 0.6789477 0.06958152 903 0.2486427 adipose_0yr
chr17:8196347:C_T CCDC42 -3.305214 0.001435605 0.05280716 -0.4052256 1 1273 1 adipose_0yr
chr17:8255785:T_C PIK3R6 4.166533 7.926868e-05 0.007400114 1.244056 0.1067749 1347 0.3433098 adipose_0yr
chr17:8493927:C_G PIK3R5 -2.567602 0.01215183 0.1764374 -0.1689753 1 1311 1 adipose_0yr
chr17:8504646:T_C LOC108582575 -3.893011 0.0002074216 0.01505707 -0.7789399 0.2329345 1123 0.6120207 adipose_0yr
chr17:8605285:G_A NTN1 3.237701 0.001770463 0.06008693 0.4127984 1 1060 1 adipose_0yr
chr17:8832853:A_T STX8 3.882504 0.0002150698 0.01542178 0.3663174 0.2965813 1379 0.7302568 adipose_0yr
chr17:8942371:G_A LOC101003238 -3.099306 0.00269775 0.07709869 -0.5598645 1 1482 1 adipose_0yr
chr17:9119596:T_A CFAP52 5.63958 2.621628e-07 8.432522e-05 0.7584622 0.0003861658 1473 0.003716169 adipose_0yr
chr17:9284450:G_A USP43 -3.035431 0.003263621 0.08558951 -0.4299575 1 1515 1 adipose_0yr
chr17:9311938:C_T DHRS7C 3.706989 0.0003904815 0.02293045 0.637137 0.7196574 1843 1 adipose_0yr
chr17:9368111:C_T GLP2R 6.517493 6.42296e-09 3.895891e-06 0.7819746 1.150352e-05 1791 0.0001869371 adipose_0yr
chr17:9407155:A_C RCVRN 4.655197 1.305028e-05 0.001807518 0.870123 0.02520009 1931 0.113212 adipose_0yr
chr17:9490494:A_G GAS7 -4.065546 0.000113549 0.009683915 -0.8944179 0.2143805 1888 0.5761607 adipose_0yr
chr17:10087202:G_A MYH1 -3.137028 0.002407957 0.07200138 -0.4045566 1 958 1 adipose_0yr
chr17:9951060:G_A MYH2 2.263055 0.02641308 0.2614948 0.4368473 1 1066 1 adipose_0yr
chr17:10132782:A_G LOC103878642 -4.03296 0.0001273775 0.01058496 -0.5990889 0.1617694 1270 0.469163 adipose_0yr
chr17:10214661:T_C LOC101010807 -3.533208 0.0006934359 0.03349952 -0.3766136 0.9728906 1403 1 adipose_0yr
chr17:10224375:C_T ADPRM 5.728829 1.812687e-07 6.217202e-05 1.270399 0.0002523261 1392 0.002614174 adipose_0yr
chr17:10130785:G_A TMEM220 -4.836736 6.510455e-06 0.001042107 -0.6460836 0.009069064 1393 0.05043387 adipose_0yr
chr17:10252952:G_A LOC108582577 -4.098547 0.0001010207 0.008862469 -0.5962825 0.1419341 1405 0.4253815 adipose_0yr
chr17:10193351:A_C LOC116271014 2.551236 0.01269029 0.1801179 1.037175 1 1331 1 adipose_0yr
chr17:10267111:T_C LOC108580396 -4.213021 6.707295e-05 0.006573289 -0.9156475 0.1042984 1555 0.337494 adipose_0yr
chr17:10348958:T_C PIRT -3.421014 0.000995738 0.0425415 -0.7726578 1 1575 1 adipose_0yr
chr17:10373706:C_T LOC103878645 -3.527262 0.0007069879 0.03396751 -0.4630263 1 1545 1 adipose_0yr
chr17:10767738:A_G SHISA6 -4.238479 6.1183e-05 0.006132376 -0.8513626 0.0831477 1359 0.2845801 adipose_0yr
chr17:11117493:C_G DNAH9 -4.656042 1.300849e-05 0.001807411 -1.02731 0.009665311 743 0.05322572 adipose_0yr
chr17:11496509:C_G ZNF18 3.66315 0.0004520557 0.02528007 0.6016734 0.4669735 1033 1 adipose_0yr
chr17:11530876:A_G MAP2K4 -3.053767 0.003090815 0.08279328 -0.5074998 1 909 1 adipose_0yr
chr17:12097691:T_G MYOCD -2.25489 0.02694446 0.2637028 -0.3509218 1 1122 1 adipose_0yr
chr17:12262783:C_T ARHGAP44 -3.281817 0.001544269 0.05527732 -0.4315319 1 1165 1 adipose_0yr
chr17:12547798:A_C ELAC2 -6.778925 2.068904e-09 1.381629e-06 -0.7876635 2.958532e-06 1430 5.798723e-05 adipose_0yr
chr17:12933808:C_A HS3ST3A1 -3.886685 0.0002119944 0.01525812 -0.7129124 0.343007 1618 0.814923 adipose_0yr
chr17:13635501:C_T LOC103878661 3.051514 0.003111583 0.08311753 1.530545 1 1140 1 adipose_0yr
chr17:13553437:T_A LOC101019822 3.377806 0.001142425 0.04629962 0.6225771 1 1129 1 adipose_0yr
chr17:13687676:C_T LOC101020174 -6.254368 1.985576e-08 1.005578e-05 -1.498497 2.769879e-05 1395 0.0003941024 adipose_0yr
chr17:14628834:C_A PMP22 4.45422 2.775096e-05 0.003300533 0.3530915 0.03235762 1166 0.1378242 adipose_0yr
chr17:14812862:A_G TEKT3 -5.032437 3.034244e-06 0.0005752342 -0.8434445 0.00379584 1251 0.02469031 adipose_0yr
chr17:14951945:G_C CDRT4 5.190554 1.621527e-06 0.0003503093 0.9197845 0.002189062 1350 0.01572196 adipose_0yr
chr17:15033060:G_A TVP23B 3.617438 0.0005260398 0.02792061 0.6345068 0.7759087 1475 1 adipose_0yr
chr17:15097917:T_C CDRT1 6.471903 7.817102e-09 4.586326e-06 0.6834004 1.121754e-05 1435 0.0001832198 adipose_0yr
chr17:15145190:A_T TRIM16 -3.784733 0.0003004215 0.01947246 -0.545925 0.4085732 1360 0.9254729 adipose_0yr
chr17:15224686:A_G LOC110741587 4.030185 0.0001286272 0.01066733 0.9303344 0.2283132 1775 0.6028097 adipose_0yr
chr17:15076654:A_C ZNF286A -4.058371 0.000116464 0.009892885 -0.6441245 0.1985712 1705 0.5445681 adipose_0yr
chr17:15164928:G_A LOC101025815 -3.693412 0.0004086417 0.02367541 -0.9097813 0.6472884 1584 1 adipose_0yr
chr17:15551459:C_T ADORA2B 2.696593 0.008579821 0.1452351 0.3106132 1 802 1 adipose_0yr
chr17:15631286:T_C ZSWIM7 7.575075 6.232199e-11 5.879705e-08 0.9542642 5.066778e-08 813 1.68963e-06 adipose_0yr
chr17:15668031:A_G TTC19 -5.965059 6.760425e-08 2.766569e-05 -0.8136373 5.536788e-05 819 0.0007166484 adipose_0yr
chr17:15727382:T_C NCOR1 -2.457562 0.01620716 0.2048436 -0.6255154 1 850 1 adipose_0yr
chr17:15844691:T_C PIGL -3.795277 0.0002898553 0.0189982 -0.5590526 0.2428987 838 0.6309979 adipose_0yr
chr17:15934951:C_T CENPV 3.314267 0.001395521 0.05196101 0.4532364 1 850 1 adipose_0yr
chr17:16053534:G_A LOC100998924 -3.012152 0.003495925 0.08890439 -0.4108855 1 895 1 adipose_0yr
chr17:16139576:C_G TRPV2 -3.378695 0.001139212 0.04624843 -0.4026149 0.9683298 850 1 adipose_0yr
chr17:16042067:T_C LOC100997533 4.083004 0.0001067461 0.009263794 0.5048421 0.1062123 995 0.3420162 adipose_0yr
chr17:16082690:G_T LOC116271134 -2.559003 0.01243213 0.1785519 -0.4389253 1 1003 1 adipose_0yr
chr17:16042009:G_A LOC116271133 -3.334627 0.00130918 0.04983541 -0.5614883 1 1008 1 adipose_0yr
chr17:16167712:A_G LOC116271149 2.834589 0.00584014 0.1180494 0.583913 1 1011 1 adipose_0yr
chr17:16086249:A_G LRRC75A 3.65567 0.0004634436 0.02563905 0.4739808 0.4694683 1013 1 adipose_0yr
chr17:16219747:A_G LOC108582589 8.892466 1.744783e-13 2.597776e-10 1.111692 1.947178e-10 1116 1.222268e-08 adipose_0yr
chr17:16216005:G_A ZNF287 -5.497336 4.699342e-07 0.0001305473 -0.8600502 0.0004943708 1052 0.004587379 adipose_0yr
chr17:16185806:A_C MPRIP 2.90094 0.004832511 0.1062225 0.1333488 1 708 1 adipose_0yr
chr17:16405175:G_A PLD6 3.725698 0.0003667118 0.02228881 0.9380105 0.2159933 589 0.5794686 adipose_0yr
chr17:16508170:C_T FLCN 3.26302 0.001637115 0.05708875 0.4855093 1 622 1 adipose_0yr
chr17:16577593:C_T COPS3 -3.153996 0.002287315 0.06987647 -0.3527832 1 763 1 adipose_0yr
chr17:16538778:T_C NT5M 5.382633 7.492112e-07 0.0001886257 0.6779415 0.0007926655 1058 0.006809266 adipose_0yr
chr17:16648202:G_T MED9 3.245409 0.001728829 0.05905349 0.5335455 1 1178 1 adipose_0yr
chr17:16821509:C_T RASD1 3.215118 0.001897929 0.06253417 0.5793197 1 1130 1 adipose_0yr
chr17:16751458:A_C PEMT -3.411906 0.001025099 0.04333115 -0.5717299 1 1124 1 adipose_0yr
chr17:16976697:C_T RAI1 -2.64405 0.009900147 0.157449 -0.4272639 1 1056 1 adipose_0yr
chr17:16971034:T_C SREBF1 -2.005501 0.04837775 0.3482857 -0.2230111 1 680 1 adipose_0yr
chr17:17044884:A_G TOM1L2 -3.27277 0.001588323 0.056179 -0.3467964 1 704 1 adipose_0yr
chr17:17210214:T_C DRC3 -4.333201 4.334965e-05 0.00468367 -0.9395426 0.03268563 754 0.1386235 adipose_0yr
chr17:17335131:C_T ATPAF2 -5.2357 1.353834e-06 0.0003012085 -0.543865 0.001198143 885 0.009529579 adipose_0yr
chr17:17259010:T_C GID4 -2.080618 0.04075163 0.3217633 -0.2719485 1 967 1 adipose_0yr
chr17:17391974:C_T DRG2 -4.550254 1.939176e-05 0.002473588 -0.6706876 0.01952751 1007 0.09325817 adipose_0yr
chr17:17367955:G_A MYO15A -5.330677 9.242705e-07 0.000222831 -0.6963936 0.0009141035 989 0.007643927 adipose_0yr
chr17:17449341:A_C ALKBH5 3.559326 0.0006367715 0.0316487 0.4719144 0.5826459 915 1 adipose_0yr
chr17:17441139:T_G LOC110741589 7.155054 3.987729e-10 3.254998e-07 1.066414 3.449386e-07 865 9.151354e-06 adipose_0yr
chr17:17406745:T_C LOC108582597 2.600508 0.01113125 0.1681076 0.2997699 1 851 1 adipose_0yr
chr17:17574299:G_T LLGL1 -3.653399 0.0004669544 0.02579034 -0.4954098 0.3950434 846 0.9044092 adipose_0yr
chr17:17512322:C_T FLII 5.64758 2.536553e-07 8.198375e-05 0.6372241 0.0002118022 835 0.002267724 adipose_0yr
chr17:17534455:G_A MIEF2 -3.720326 0.0003733926 0.02252385 -0.3592001 0.2949801 790 0.7272466 adipose_0yr
chr17:17556414:G_A TOP3A 3.809378 0.0002762775 0.01835274 0.4425338 0.225995 818 0.5989758 adipose_0yr
chr17:17634922:A_G SMCR8 -3.428703 0.000971575 0.04189139 -0.7370456 1 1062 1 adipose_0yr
chr17:17566647:C_T SHMT1 -6.468462 7.933744e-09 4.599299e-06 -0.6883344 8.996865e-06 1134 0.0001526104 adipose_0yr
chr17:17614966:T_C LOC116271019 -5.672136 2.292036e-07 7.576706e-05 -1.340119 0.0003401381 1484 0.00334873 adipose_0yr
chr17:17697440:T_A LOC100997065 4.722157 1.011281e-05 0.00147663 1.152732 0.01906265 1885 0.09163049 adipose_0yr
chr17:17689160:G_A LOC116271020 -3.592082 0.0005718985 0.02942602 -0.8427771 1 1895 1 adipose_0yr
chr17:17796011:A_G PRPSAP2 3.920744 0.0001884639 0.01413118 0.4444325 0.2634725 1398 0.6698967 adipose_0yr
chr17:17974470:T_C FAM83G 5.060513 2.71644e-06 0.0005273126 0.555577 0.003172802 1168 0.02124937 adipose_0yr
chr17:18042804:G_T GRAP -3.391487 0.00109391 0.04521583 -0.3446579 1 1497 1 adipose_0yr
chr17:18038267:G_A LOC116271183 -3.272636 0.001588982 0.056179 -0.6600541 1 1305 1 adipose_0yr
chr17:18065480:A_C EPN2 -3.442031 0.0009309907 0.04086326 -0.4269248 1 1163 1 adipose_0yr
chr17:18195328:G_A B9D1 -4.914172 4.821005e-06 0.0008296992 -1.141991 0.0042232 876 0.02699475 adipose_0yr
chr17:18246964:G_A MAPK7 -4.845215 6.300465e-06 0.001017339 -0.4108088 0.006426474 1020 0.0380481 adipose_0yr
chr17:18197584:G_A MFAP4 3.0742 0.002908289 0.07987985 0.319868 1 1066 1 adipose_0yr
chr17:18323324:A_G RNF112 3.850219 0.0002402964 0.01658874 0.4729474 0.2871541 1195 0.7132641 adipose_0yr
chr17:18443537:T_C LOC116271023 -3.005913 0.003560742 0.0898768 -0.6883682 1 1625 1 adipose_0yr
chr17:18377625:A_G SLC47A1 5.937629 7.58594e-08 3.033323e-05 0.8960489 0.0001318436 1738 0.001502939 adipose_0yr
chr17:18423289:C_G LOC116271024 3.99058 0.0001477973 0.0117507 0.7258455 0.2771199 1875 0.694898 adipose_0yr
chr17:18507852:G_A ALDH3A2 -5.781012 1.459533e-07 5.233906e-05 -0.5753398 0.00027483 1883 0.002812432 adipose_0yr
chr17:18545625:C_G SLC47A2 -5.309602 1.006207e-06 0.0002379653 -0.7086192 0.001811172 1800 0.01341133 adipose_0yr
chr17:18530921:T_C ALDH3A1 5.265357 1.20209e-06 0.0002750486 0.9500473 0.001681724 1399 0.01264783 adipose_0yr
chr17:18639635:C_T ULK2 -6.168125 2.866166e-08 1.354842e-05 -0.7401956 3.740346e-05 1305 0.0005124434 adipose_0yr
chr17:18686091:G_A AKAP10 -2.623816 0.01045598 0.1628125 -0.5533818 1 703 1 adipose_0yr
chr17:18848443:C_G SPECC1 -2.657768 0.009538694 0.1541778 -0.4741859 1 559 1 adipose_0yr
chr17:19169954:C_T LOC101008824 -3.823247 0.0002635172 0.01767324 -0.8455805 0.2806458 1065 0.7017242 adipose_0yr
chr17:19422338:G_T LOC101013414 -3.738359 0.0003514156 0.02168747 -0.6759877 0.4751139 1352 1 adipose_0yr
chr17:19404826:C_G LOC101009495 4.151246 8.372665e-05 0.007698123 0.8718837 0.1262598 1508 0.390936 adipose_0yr
chr17:19570918:G_C USP22 4.930368 4.526143e-06 0.0007983023 1.434541 0.006169133 1363 0.03684599 adipose_0yr
chr17:19700785:A_G DHRS7B -10.84315 3.104859e-17 4.053966e-13 -0.8327288 4.666603e-14 1503 8.618857e-12 adipose_0yr
chr17:19789201:C_G TMEM11 -4.033327 0.0001272134 0.01057778 -0.5057788 0.2045592 1608 0.55654 adipose_0yr
chr17:19679492:A_G NATD1 2.98101 0.00383073 0.09368671 0.2678507 1 1598 1 adipose_0yr
chr17:19754037:C_G MAP2K3 -2.911787 0.004683924 0.1047025 -0.4881866 1 1589 1 adipose_0yr
chr17:19868861:T_G KCNJ12 -4.795711 7.626785e-06 0.001175884 -0.7627764 0.01222574 1603 0.06433752 adipose_0yr
chr17:19965989:A_C LOC108582533 -7.579065 6.122831e-11 5.800624e-08 -0.8701229 1.481725e-07 2420 4.351831e-06 adipose_0yr
chr17:20261971:A_G WSB1 3.294509 0.001484399 0.05396587 0.4061953 1 1072 1 adipose_0yr
chr17:20358289:A_G LOC108582605 -3.260283 0.00165106 0.05738845 -0.513022 1 1229 1 adipose_0yr
chr17:20370939:C_T KSR1 3.468973 0.0008537974 0.03847418 0.2579505 0.9758905 1143 1 adipose_0yr
chr17:20600512:G_C LOC101016024 3.316746 0.001384729 0.05171541 0.9610538 1 2148 1 adipose_0yr
chr17:20745361:G_A LOC101019718 4.058697 0.0001163302 0.009885215 0.5921053 0.1532069 1317 0.4508653 adipose_0yr
chr17:20777963:C_T LYRM9 5.336737 9.019447e-07 0.0002181651 1.020159 0.0009731984 1079 0.008052797 adipose_0yr
chr17:21002573:C_G NLK -3.021842 0.003397426 0.08737456 -0.4295904 1 673 1 adipose_0yr
chr17:21263485:T_C LOC101007402 -3.519931 0.000724042 0.03457175 -1.078557 0.7146294 987 1 adipose_0yr
chr17:21305343:A_G TMEM97 -5.487301 4.895834e-07 0.0001348509 -0.4367571 0.0005654689 1155 0.005137903 adipose_0yr
chr17:21259581:A_G IFT20 2.970054 0.003955406 0.09524688 0.3299872 1 1186 1 adipose_0yr
chr17:21390980:T_G TNFAIP1 -2.513054 0.01403106 0.1897787 -0.2155638 1 1176 1 adipose_0yr
chr17:21420084:A_G POLDIP2 -3.856832 0.0002349095 0.01629177 -0.5234972 0.2670921 1137 0.676747 adipose_0yr
chr17:21356522:C_T TMEM199 -3.554757 0.000646357 0.03189357 -0.5169451 0.7407251 1146 1 adipose_0yr
chr17:21279587:A_C SEBOX 3.050644 0.003119636 0.08327711 0.4943544 1 1159 1 adipose_0yr
chr17:21348739:T_C VTN 7.479687 9.512075e-11 8.679543e-08 0.8172732 1.11101e-07 1168 3.364938e-06 adipose_0yr
chr17:21273781:T_C SARM1 -2.883906 0.005074655 0.1092073 -0.4760607 1 1158 1 adipose_0yr
chr17:21390960:A_G SLC46A1 2.886095 0.005042934 0.108932 0.4974922 1 1165 1 adipose_0yr
chr17:21589316:T_A UNC119 -3.635737 0.0004951381 0.02678066 -0.781085 0.4634493 936 1 adipose_0yr
chr17:21455309:A_G PIGS -3.514557 0.0007367913 0.03501415 -0.4244158 0.6586915 894 1 adipose_0yr
chr17:21491208:C_T LOC116271031 -1.986667 0.05047125 0.3546389 -0.3816265 1 845 1 adipose_0yr
chr17:21616641:C_T ALDOC -3.954724 0.0001674932 0.01294788 -0.310716 0.1413642 844 0.4242032 adipose_0yr
chr17:21488426:C_T SPAG5 -2.713191 0.008197364 0.1417681 -0.5118114 1 826 1 adipose_0yr
chr17:21613838:G_A LOC116271030 -3.838866 0.0002498219 0.01705914 -0.6368123 0.1838689 736 0.5142333 adipose_0yr
chr17:21635089:A_G RSKR 5.282016 1.124302e-06 0.000260065 0.8577808 0.0008061244 717 0.00690635 adipose_0yr
chr17:21502088:G_A KIAA0100 -2.843127 0.005700443 0.116574 -0.2791409 1 704 1 adipose_0yr
chr17:21699248:C_T SDF2 -3.081034 0.002849518 0.07909647 -0.3559898 1 630 1 adipose_0yr
chr17:21580136:A_G SUPT6H -3.025201 0.003363881 0.08675589 -0.3561636 1 615 1 adipose_0yr
chr17:21729223:C_T PROCA1 7.841016 1.911105e-11 2.09457e-08 1.76951 1.202085e-08 629 4.664576e-07 adipose_0yr
chr17:21751010:T_C RAB34 -3.843614 0.0002457949 0.01684202 -0.4723196 0.1607498 654 0.4665583 adipose_0yr
chr17:21701314:T_C RPL23A -5.886639 9.39334e-08 3.641662e-05 -0.5348937 6.171424e-05 657 0.0007897449 adipose_0yr
chr17:21736928:G_C LOC116271131 -2.691853 0.008691973 0.146458 -0.9537023 1 659 1 adipose_0yr
chr17:21759568:A_G LOC116271122 4.424137 3.10234e-05 0.003610458 1.027608 0.02032033 655 0.09602202 adipose_0yr
chr17:21626467:T_G LOC116271130 -3.157953 0.002259998 0.0692656 -0.654578 1 656 1 adipose_0yr
chr17:21751010:T_C TLCD1 3.27488 0.001577941 0.05593879 0.5077328 1 655 1 adipose_0yr
chr17:21751010:T_C NEK8 3.684992 0.0004203054 0.02416006 0.5072837 0.2744594 653 0.6907143 adipose_0yr
chr17:21811463:G_A TRAF4 -3.005114 0.003569132 0.09004806 -0.3584143 1 727 1 adipose_0yr
chr17:21842328:T_C FAM222B 3.032428 0.003292764 0.08593755 0.4665538 1 760 1 adipose_0yr
chr17:21866614:C_T ERAL1 -3.519929 0.0007240478 0.03457175 -0.4285119 0.5220385 721 1 adipose_0yr
chr17:21831417:C_T FLOT2 3.074461 0.002906026 0.07987035 0.549716 1 690 1 adipose_0yr
chr17:21848668:T_C DHRS13 3.102881 0.002668959 0.07657788 0.5017737 1 706 1 adipose_0yr
chr17:21896965:T_A PHF12 -3.34022 0.00128636 0.04936458 -0.4297601 0.9055972 704 1 adipose_0yr
chr17:22042283:G_A SEZ6 2.997233 0.00365278 0.09100567 0.7420935 1 618 1 adipose_0yr
chr17:22055866:T_C PIPOX 5.392479 7.199188e-07 0.0001835264 0.6859673 0.0005205013 723 0.004785921 adipose_0yr
chr17:21991377:C_T MYO18A 3.28609 0.001523866 0.05480042 0.7606992 1 706 1 adipose_0yr
chr17:22059260:A_G LOC110741592 3.531766 0.0006967002 0.03362859 0.6759861 0.4542485 652 1 adipose_0yr
chr17:22169459:C_A NUFIP2 -3.614378 0.0005313826 0.02812502 -0.2553745 0.3225492 607 0.7758955 adipose_0yr
chr17:22345389:C_T TAOK1 -2.609779 0.01085807 0.1660509 -0.2784569 1 559 1 adipose_0yr
chr17:22517380:A_T LOC116271032 3.229019 0.00181849 0.06091565 0.42274 0.841961 463 1 adipose_0yr
chr17:22489348:C_T ABHD15 -3.023175 0.003384077 0.08711468 -0.3124187 1 589 1 adipose_0yr
chr17:22568210:C_A TP53I13 5.421201 6.407386e-07 0.0001659497 0.4238383 0.0003786765 591 0.003649583 adipose_0yr
chr17:22615796:G_A GIT1 -2.939019 0.004329254 0.1000197 -0.364325 1 583 1 adipose_0yr
chr17:22591374:G_A ANKRD13B -2.794496 0.006539129 0.1255204 -0.4105517 1 577 1 adipose_0yr
chr17:22644048:A_G CORO6 3.174169 0.002151227 0.06715207 0.6680501 1 613 1 adipose_0yr
chr17:22653116:C_T SSH2 3.409801 0.001032 0.04353909 0.8071666 0.6408717 621 1 adipose_0yr
chr17:22952340:C_T EFCAB5 -5.173326 1.736805e-06 0.0003718524 -0.831714 0.001300867 749 0.0102113 adipose_0yr
chr17:23152193:C_T NSRP1 -2.846557 0.005645188 0.1157954 -0.3169137 1 973 1 adipose_0yr
chr17:23313576:T_C SLC6A4 4.640496 1.379847e-05 0.001879427 0.8148732 0.01177009 853 0.06231531 adipose_0yr
chr17:23227879:T_C BLMH -3.169848 0.002179725 0.0677179 -0.6274455 1 918 1 adipose_0yr
chr17:23362691:C_A CPD -5.800604 1.345251e-07 4.917282e-05 -0.4458981 0.0001109832 825 0.001294332 adipose_0yr
chr17:23482049:C_T GOSR1 -2.902913 0.004805171 0.1059361 -0.7265346 1 1059 1 adipose_0yr
chr17:23589878:A_G LOC116271033 3.453393 0.000897667 0.03978774 1.049831 0.9317783 1038 1 adipose_0yr
chr17:23483528:C_T LOC101017930 -4.061831 0.0001150495 0.009794105 -1.536098 0.1249438 1086 0.3876466 adipose_0yr
chr17:23593273:C_T NF1 -3.001316 0.003609215 0.09070657 -0.4425405 1 777 1 adipose_0yr
chr17:23805903:A_G LOC103878716 3.315881 0.001388484 0.05179686 0.6512819 1 907 1 adipose_0yr
chr17:23817046:A_G EVI2B 3.364126 0.001192961 0.04739143 0.2950838 1 970 1 adipose_0yr
chr17:23817490:T_A EVI2A -4.200046 7.028148e-05 0.006815658 -0.5020572 0.04659662 663 0.1824354 adipose_0yr
chr17:24037136:C_G RAB11FIP4 -3.223828 0.001847781 0.06141391 -0.7718268 1 1034 1 adipose_0yr
chr17:24143245:T_A LOC103878718 -6.087846 4.028048e-08 1.840214e-05 -1.009677 5.312995e-05 1319 0.0006904737 adipose_0yr
chr17:24454396:C_G COPRS 3.131075 0.002451679 0.07263054 0.8710331 1 1138 1 adipose_0yr
chr17:24540280:T_C UTP6 -5.18869 1.63363e-06 0.0003527001 -1.814642 0.001703876 1043 0.01277922 adipose_0yr
chr17:24444488:A_G SUZ12 -2.823932 0.006018914 0.1202306 -0.3512349 1 635 1 adipose_0yr
chr17:24616640:T_C CRLF3 -5.784445 1.438838e-07 5.162412e-05 -0.7775144 7.740949e-05 538 0.0009543526 adipose_0yr
chr17:24616534:C_T ATAD5 2.855638 0.005501288 0.1142671 0.8649851 1 456 1 adipose_0yr
chr17:24801704:G_A TEFM -3.78558 0.0002995594 0.01943699 -0.721255 0.1533744 512 0.451151 adipose_0yr
chr17:24835570:C_T ADAP2 3.405033 0.001047791 0.04394723 0.4597093 0.6234358 595 1 adipose_0yr
chr17:24866514:T_C RNF135 3.764013 0.000322266 0.02046291 0.4401365 0.2043167 634 0.5561953 adipose_0yr
chr17:24775223:C_G LOC103878720 4.160794 8.091456e-05 0.007517191 0.9535533 0.05251355 649 0.1997782 adipose_0yr
chr17:24895958:A_G RHOT1 -4.159931 8.116493e-05 0.00752813 -0.3419617 0.05421817 668 0.2044009 adipose_0yr
chr17:25015107:C_T RHBDL3 -3.444973 0.0009222511 0.04056056 -0.5605917 0.7230449 784 1 adipose_0yr
chr17:25165404:A_G C17H17orf75 4.159056 8.14197e-05 0.007539731 0.6143558 0.06676415 820 0.2407566 adipose_0yr
chr17:25075028:G_T ZNF207 -3.569999 0.0006149046 0.03096269 -0.4457903 0.5122155 833 1 adipose_0yr
chr17:25092498:C_T PSMD11 3.049254 0.003132545 0.08352678 0.5140034 1 701 1 adipose_0yr
chr17:25154139:C_T CDK5R1 2.815658 0.006161155 0.1216521 0.7082571 1 677 1 adipose_0yr
chr17:25258042:A_G MYO1D 4.279991 5.263392e-05 0.005445782 0.8597691 0.03610687 686 0.1496345 adipose_0yr
chr17:25547490:T_A LOC101004297 -3.352658 0.001236939 0.04830719 -0.7154175 0.8633836 698 1 adipose_0yr
chr17:25751107:G_A TMEM98 -3.577914 0.0005991484 0.03038685 -0.2371457 0.448163 748 0.9906001 adipose_0yr
chr17:25698584:T_C SPACA3 -3.836209 0.0002521025 0.01716115 -0.6497403 0.2432789 965 0.6317293 adipose_0yr
chr17:25704270:C_T ASIC2 -2.794395 0.00654099 0.1255296 -0.5006304 1 967 1 adipose_0yr
chr17:26994138:G_T CCL2 -3.822386 0.000264293 0.01771394 -0.5906285 0.2220061 840 0.5909497 adipose_0yr
chr17:27057908:A_G CCL11 -3.82703 0.0002601357 0.01757807 -0.4209629 0.216693 833 0.5809127 adipose_0yr
chr17:27120074:G_A CCL8 -2.795061 0.006528771 0.1254099 -0.6541564 1 817 1 adipose_0yr
chr17:27145294:G_C CCL13 -2.884079 0.005072141 0.1092073 -0.4210017 1 860 1 adipose_0yr
chr17:27279803:C_T TMEM132E 5.313231 9.91608e-07 0.0002352245 0.7899292 0.0009539269 962 0.007911498 adipose_0yr
chr17:27601202:A_G CCT6B -2.747072 0.00746453 0.1349335 -0.4425468 1 979 1 adipose_0yr
chr17:27742303:G_A ZNF830 2.688784 0.00876532 0.1472137 0.4244054 1 866 1 adipose_0yr
chr17:27693379:G_A LIG3 3.14612 0.002342593 0.07102084 0.4883958 1 807 1 adipose_0yr
chr17:27763494:A_C LOC116270958 2.285797 0.02498136 0.2547413 0.6371359 1 764 1 adipose_0yr
chr17:27796935:T_G RFFL -3.955333 0.0001671386 0.01292487 -0.4345379 0.1285296 769 0.3958942 adipose_0yr
chr17:27826996:C_T RAD51D 7.02326 7.113982e-10 5.31045e-07 0.7126752 7.348744e-07 1033 1.7733e-05 adipose_0yr
chr17:27812406:C_T FNDC8 2.473703 0.01554494 0.2001294 0.4215747 1 1101 1 adipose_0yr
chr17:27928871:G_C NLE1 3.620712 0.0005203804 0.02773911 0.6582355 0.5718981 1099 1 adipose_0yr
chr17:27837985:G_A UNC45B 2.254841 0.02694764 0.2637301 0.390465 1 1116 1 adipose_0yr
chr17:27958218:C_T LOC116271038 3.870798 0.0002239087 0.01572679 0.7780006 0.3159351 1411 0.7646777 adipose_0yr
chr17:27961439:C_T SLFN5 4.671652 1.22596e-05 0.001725192 0.8096535 0.01700407 1387 0.08367432 adipose_0yr
chr17:28003114:G_A LOC110741596 -4.26601 5.537575e-05 0.005657708 -0.7030902 0.07016107 1267 0.2502142 adipose_0yr
chr17:28107385:T_C SLFN11 3.621693 0.0005186959 0.02770568 0.5029845 0.6478512 1249 1 adipose_0yr
chr17:28117309:G_C SLFN12 -4.891606 5.263312e-06 0.0008866517 -0.638092 0.006931782 1317 0.04043294 adipose_0yr
chr17:28144017:C_A SLFN13 -9.048283 8.697942e-14 1.363572e-10 -0.8310799 9.863466e-11 1134 6.99105e-09 adipose_0yr
chr17:28146732:G_C LOC116271039 -11.17036 7.491707e-18 1.244653e-13 -1.089317 8.892657e-15 1187 1.919215e-12 adipose_0yr
chr17:28194608:A_G SLFN12L 3.519318 0.0007254853 0.03461451 0.4232438 0.8858176 1221 1 adipose_0yr
chr17:28193335:T_C LOC108582508 -5.603166 3.045713e-07 9.422402e-05 -1.190505 0.0003453838 1134 0.003383035 adipose_0yr
chr17:28194226:C_A LOC116271040 4.20467 6.912151e-05 0.006725189 1.430661 0.06773908 980 0.2431114 adipose_0yr
chr17:28223629:A_G LOC116271135 -2.364735 0.02052938 0.2311 -0.5780619 1 954 1 adipose_0yr
chr17:28227634:C_A PEX12 -4.639259 1.38633e-05 0.001885983 -0.7340373 0.01319786 952 0.06831166 adipose_0yr
chr17:28193957:G_C AP2B1 -4.192776 7.214367e-05 0.006939675 -0.4527632 0.06550645 908 0.2377642 adipose_0yr
chr17:28487607:T_C LOC108582623 -3.203631 0.001966012 0.06384366 -0.589887 1 639 1 adipose_0yr
chr17:28468789:C_T RASL10B -3.108286 0.002625958 0.07583766 -0.4741978 1 680 1 adipose_0yr
chr17:28487995:C_T GAS2L2 -3.275399 0.001575402 0.05587203 -0.7463573 1 690 1 adipose_0yr
chr17:28430997:G_A C17H17orf50 -2.152577 0.03444343 0.2960418 -0.494277 1 679 1 adipose_0yr
chr17:28429567:T_A MMP28 2.406221 0.01848479 0.2192151 0.3237872 1 671 1 adipose_0yr
chr17:28561033:G_A TAF15 -4.186264 7.385182e-05 0.007051467 -0.4570938 0.06255249 847 0.2295145 adipose_0yr
chr17:28590589:T_C HEATR9 -4.24009 6.082765e-05 0.00609969 -0.6328558 0.05602227 921 0.210048 adipose_0yr
chr17:28488751:G_C LOC116271042 -2.585708 0.01158028 0.1718439 -1.027334 1 1033 1 adipose_0yr
chr17:28590898:T_C CCL5 -6.053786 4.65177e-08 2.064245e-05 -0.5401778 4.958787e-05 1066 0.0006510483 adipose_0yr
chr17:28677626:T_C RDM1 -3.024314 0.003372708 0.08690786 -0.782421 1 1283 1 adipose_0yr
chr17:28777583:T_A CCL16 3.900414 0.0002021897 0.01482181 0.6144335 0.3352305 1658 0.8007843 adipose_0yr
chr17:28785499:A_G CCL15 3.480641 0.0008222764 0.03739404 1.161637 1 1711 1 adipose_0yr
chr17:28790615:C_A LOC101026878 -2.734922 0.007720144 0.1374908 -0.7109863 1 1805 1 adipose_0yr
chr17:28812423:G_A CCL18 3.057973 0.003052396 0.08210577 0.6780768 1 2444 1 adipose_0yr
chr17:28972572:A_T LOC101018956 3.784812 0.0003003408 0.01947246 0.6523878 0.932558 3105 1 adipose_0yr
chr17:28888620:A_G HEATR6 -3.585014 0.0005853421 0.02986619 -0.7341473 1 3161 1 adipose_0yr
chr17:28981620:A_G LOC101016275 -3.537307 0.0006842394 0.03322017 -0.6232646 1 1932 1 adipose_0yr
chr17:29142225:A_G HNF1B 2.728545 0.007857486 0.1390562 0.3584076 1 1187 1 adipose_0yr
chr17:29132616:C_T DDX52 2.997379 0.003651212 0.09097401 0.6315892 1 913 1 adipose_0yr
chr17:29320875:A_C SYNRG 3.548205 0.0006603422 0.03239393 0.612779 0.5612909 850 1 adipose_0yr
chr17:29357739:T_C DUSP14 4.020967 0.0001328635 0.01092208 0.8798636 0.0922073 694 0.306634 adipose_0yr
chr17:29344785:A_C LOC103878809 -2.626332 0.01038536 0.1621401 -0.3573222 1 670 1 adipose_0yr
chr17:29454991:A_G TADA2A 5.043397 2.906085e-06 0.0005565136 0.6590097 0.001990668 685 0.01451661 adipose_0yr
chr17:29437690:C_T ACACA 2.586665 0.01155074 0.1715326 0.4166188 1 577 1 adipose_0yr
chr17:29502096:C_T C17H17orf78 9.711022 4.541264e-15 1.34865e-11 1.38956 2.465907e-12 543 2.694594e-10 adipose_0yr
chr17:29715441:T_A AATF -2.88683 0.005032318 0.10879 -0.5906831 1 486 1 adipose_0yr
chr17:30258936:A_G MRM1 -3.378643 0.001139401 0.04624843 -0.7307911 0.8727808 766 1 adipose_0yr
chr17:30348826:T_C DHRS11 -3.188248 0.002060773 0.06580713 -0.2893893 1 778 1 adipose_0yr
chr17:30311044:A_G GGNBP2 3.268877 0.001607637 0.05645386 0.4405758 1 752 1 adipose_0yr
chr17:30265421:C_T PIGW 3.768311 0.0003176143 0.02027717 0.5256824 0.2382107 750 0.6227782 adipose_0yr
chr17:30346249:T_C MYO19 -4.158914 8.14612e-05 0.007539731 -0.5424948 0.06223636 764 0.2286603 adipose_0yr
chr17:30400165:C_T ZNHIT3 -3.805492 0.0002799572 0.01848926 -0.3486818 0.2281651 815 0.6026109 adipose_0yr
chr17:30461565:G_A CA4 -5.663422 2.376029e-07 7.805469e-05 -0.5355659 0.0001724997 726 0.001902052 adipose_0yr
chr17:30402483:C_T USP32 -2.421381 0.0177842 0.2145751 -0.3586284 1 704 1 adipose_0yr
chr17:30686024:A_G LOC116271044 2.959282 0.004081638 0.09674496 0.6342279 1 711 1 adipose_0yr
chr17:30730025:G_A LOC108582660 -3.6466 0.0004776184 0.02616591 -0.5717404 0.3696767 774 0.8595508 adipose_0yr
chr17:30728746:G_A APPBP2 4.277713 5.307166e-05 0.0054761 0.601684 0.04166125 785 0.167939 adipose_0yr
chr17:30826334:G_A LOC116271045 -4.005415 0.0001403158 0.01131101 -1.03759 0.1057981 754 0.3407966 adipose_0yr
chr17:30888134:C_T PPM1D 2.217392 0.02950737 0.2747734 0.7104918 1 775 1 adipose_0yr
chr17:30974262:C_A LOC101003703 3.949943 0.0001703024 0.01312409 0.526518 0.09996752 587 0.3263555 adipose_0yr
chr17:31016585:G_A BCAS3 2.50635 0.01427922 0.1915982 0.2381141 1 562 1 adipose_0yr
chr17:31680231:C_T TBX2 3.228137 0.001823438 0.06097494 0.72714 1 913 1 adipose_0yr
chr17:31813314:A_T NACA2 2.854589 0.005517743 0.1144362 0.5545634 1 803 1 adipose_0yr
chr17:31860492:T_C LOC100999053 2.522227 0.01369779 0.1871204 0.6545921 1 787 1 adipose_0yr
chr17:32082572:T_C BRIP1 3.269755 0.001603263 0.05644654 1.084684 1 764 1 adipose_0yr
chr17:32233361:A_C INTS2 2.49222 0.01481521 0.1955314 0.468839 1 680 1 adipose_0yr
chr17:32175579:A_C MED13 -3.262533 0.001639586 0.05711788 -0.4147816 0.9985076 609 1 adipose_0yr
chr17:32578861:C_T RNFT1 -3.265254 0.001625813 0.05686201 -0.4431204 1 1178 1 adipose_0yr
chr17:32630427:T_C RPS6KB1 -3.975479 0.000155805 0.01226 -0.2880023 0.1640627 1053 0.4735373 adipose_0yr
chr17:32630715:G_A TUBD1 3.318176 0.001378541 0.0515778 0.8489933 1 1044 1 adipose_0yr
chr17:32719413:T_C LOC116271091 -3.40249 0.001056306 0.04423714 -0.6892466 1 1003 1 adipose_0yr
chr17:32624667:A_G LOC110741545 -3.257843 0.001663588 0.05763517 -0.4535019 1 1004 1 adipose_0yr
chr17:32632304:C_A VMP1 -3.190605 0.002045981 0.06557109 -0.3879089 1 951 1 adipose_0yr
chr17:32837970:C_T PTRH2 -3.609873 0.0005393423 0.02844287 -0.5500695 0.3511119 651 0.8287241 adipose_0yr
chr17:32837192:A_G CLTC -3.201238 0.001980482 0.06415102 -0.3873969 1 637 1 adipose_0yr
chr17:33048234:T_C DHX40 -2.565961 0.01220489 0.176768 -0.3697699 1 670 1 adipose_0yr
chr17:33246841:T_C YPEL2 3.087103 0.002798252 0.07829078 0.3053795 1 903 1 adipose_0yr
chr17:33375783:T_C GDPD1 2.502222 0.01443395 0.1927297 0.4419661 1 600 1 adipose_0yr
chr17:33386699:G_A SMG8 3.189744 0.002051372 0.06563806 0.7969326 0.9969668 486 1 adipose_0yr
chr17:33273078:T_G PRR11 2.40784 0.01840883 0.2187388 0.5036084 1 448 1 adipose_0yr
chr17:33375760:A_G SKA2 -2.170656 0.032999 0.290408 -0.2603446 1 422 1 adipose_0yr
chr17:33353842:T_C TRIM37 3.765677 0.0003204572 0.02039463 0.4365075 0.1195305 373 0.3743588 adipose_0yr
chr17:33950803:T_C RAD51C -2.038089 0.04493082 0.3369118 -0.5821632 1 415 1 adipose_0yr
chr17:33846686:G_A TEX14 5.020244 3.18334e-06 0.0005993298 0.6742664 0.00138157 434 0.01071344 adipose_0yr
chr17:34080719:G_A SEPTIN4 4.113642 9.57438e-05 0.008502892 0.524521 0.04566979 477 0.1799806 adipose_0yr
chr17:34131923:T_C MTMR4 -2.868222 0.005307447 0.1118715 -0.459865 1 485 1 adipose_0yr
chr17:34149725:G_A RNF43 -3.645761 0.0004789516 0.02622121 -1.148384 0.2615075 546 0.6662736 adipose_0yr
chr17:34241996:T_A LOC103878794 2.549031 0.01276444 0.1806021 0.5424598 1 570 1 adipose_0yr
chr17:34207914:G_A SUPT4H1 -3.317091 0.001383233 0.05168022 -0.6696243 0.8161072 590 1 adipose_0yr
chr17:34387898:T_C TSPOAP1 4.045713 0.0001217829 0.01021917 0.3755155 0.08110743 666 0.2795463 adipose_0yr
chr17:34421172:G_A MPO -2.548265 0.01279031 0.1807046 -0.444678 1 695 1 adipose_0yr
chr17:34437335:T_C MKS1 -4.776427 8.213989e-06 0.001246951 -0.5298486 0.005881216 716 0.03540157 adipose_0yr
chr17:34489257:A_G EPX 2.648567 0.009779762 0.1563705 0.3263967 1 758 1 adipose_0yr
chr17:34595603:C_G DYNLL2 3.854767 0.0002365791 0.01638526 0.6357619 0.1469156 621 0.4367675 adipose_0yr
chr17:34604511:G_A SRSF1 -2.971459 0.003939211 0.09498386 -0.3383664 1 595 1 adipose_0yr
chr17:34604684:A_G LOC116270962 -3.361635 0.001202385 0.04750012 -0.7196739 0.7178239 597 1 adipose_0yr
chr17:34723072:T_C VEZF1 -2.901584 0.004823569 0.1061476 -0.3418061 1 595 1 adipose_0yr
chr17:34683181:A_G CUEDC1 -4.478688 2.533837e-05 0.003055332 -0.4857718 0.01664731 657 0.08220043 adipose_0yr
chr17:34793566:A_G MRPS23 -5.349993 8.54942e-07 0.0002082443 -1.056818 0.0008036455 940 0.006888185 adipose_0yr
chr17:34993020:C_T MSI2 -2.803248 0.006380311 0.1239684 -0.5960794 1 999 1 adipose_0yr
chr17:35437808:T_G LOC103878787 2.752135 0.007360325 0.1337455 0.4822137 1 1039 1 adipose_0yr
chr17:35603640:G_T AKAP1 3.374693 0.001153745 0.04654871 0.6032174 1 1046 1 adipose_0yr
chr17:35603208:G_C LOC110741559 2.74283 0.007552887 0.1358187 0.3428278 1 1179 1 adipose_0yr
chr17:35638112:G_A SCPEP1 3.52815 0.0007049478 0.03388742 0.512848 0.9213668 1307 1 adipose_0yr
chr17:35712092:T_C COIL 3.782468 0.000302739 0.01959658 0.7075815 0.4053676 1339 0.9215647 adipose_0yr
chr17:35746535:C_T TRIM25 3.25605 0.001672852 0.05785513 0.3234194 1 1183 1 adipose_0yr
chr17:35804622:T_C DGKE -2.448551 0.01658776 0.2074254 -0.8468235 1 957 1 adipose_0yr
chr17:35835990:C_T C17H17orf67 -11.45326 2.209463e-18 4.934445e-14 -1.017773 1.981889e-15 897 5.681809e-13 adipose_0yr
chr17:36108085:G_A NOG 4.235546 6.183534e-05 0.006184528 0.5449175 0.04965378 803 0.191593 adipose_0yr
chr17:36877388:C_T PCTP 3.114806 0.002574948 0.07490118 0.4938315 1 1150 1 adipose_0yr
chr17:37016211:C_T TMEM100 3.179536 0.002116316 0.06652189 0.6026903 1 1086 1 adipose_0yr
chr17:37074270:A_C LOC110741613 4.625258 1.461795e-05 0.001971725 0.5534981 0.0132731 908 0.06853484 adipose_0yr
chr17:37123324:G_T MMD -2.30577 0.02378096 0.2490407 -0.282355 1 893 1 adipose_0yr
chr17:37222434:C_T LOC103878780 4.697825 1.109698e-05 0.00159575 0.5583676 0.009920704 894 0.05435165 adipose_0yr
chr17:37341546:G_T HLF 3.121405 0.002524271 0.07393538 0.4464547 1 922 1 adipose_0yr
chr17:37378121:A_C LOC108582540 5.081315 2.502201e-06 0.0004914512 0.9991407 0.002189426 875 0.01572196 adipose_0yr
chr17:37545280:T_C LOC103878774 4.108317 9.757435e-05 0.008621175 1.070588 0.09601316 984 0.3163871 adipose_0yr
chr17:37573984:C_T STXBP4 -4.687352 1.154871e-05 0.001642975 -0.9365741 0.01126 975 0.06016189 adipose_0yr
chr17:37581360:G_A LOC101024760 2.915237 0.004637553 0.1040663 0.5201847 1 686 1 adipose_0yr
chr17:37699579:G_A TOM1L1 2.356871 0.02093891 0.2333596 0.2637318 1 702 1 adipose_0yr
chr17:37709393:T_C LOC116271051 -2.641817 0.009960126 0.1580596 -1.034346 1 747 1 adipose_0yr
chr17:39417298:G_A LOC101016814 -2.228867 0.02870124 0.2716235 -0.5720084 1 953 1 adipose_0yr
chr17:41382641:G_A UTP18 -2.877674 0.005166007 0.1101376 -0.2786764 1 728 1 adipose_0yr
chr17:41343585:T_G MBTD1 3.593554 0.000569136 0.02931156 0.3021967 0.3688001 648 0.8581804 adipose_0yr
chr17:41491618:T_C LOC101016759 2.617796 0.01062675 0.1640681 0.5420338 1 587 1 adipose_0yr
chr17:41594838:G_A NME1 2.969356 0.003963468 0.09524688 0.3498226 1 589 1 adipose_0yr
chr17:41540424:T_C SPAG9 1.847349 0.06848836 0.4081454 0.1464283 1 520 1 adipose_0yr
chr17:41781475:G_A LOC101012938 2.961685 0.00405316 0.09636377 0.4506047 1 922 1 adipose_0yr
chr17:41744388:C_T TOB1 -3.425643 0.0009811233 0.04209665 -0.5211337 0.9036145 921 1 adipose_0yr
chr17:41874015:G_A WFIKKN2 2.670409 0.009216289 0.1511248 0.6252103 1 917 1 adipose_0yr
chr17:41881251:G_A LUC7L3 2.172227 0.03287603 0.2898867 0.3060312 1 734 1 adipose_0yr
chr17:42073159:C_T ANKRD40 3.481341 0.0008204214 0.03738187 0.273062 0.5464006 666 1 adipose_0yr
chr17:42064529:A_G ABCC3 3.969512 0.0001590827 0.0124496 0.5368441 0.1054719 663 0.3400879 adipose_0yr
chr17:42069923:T_C CACNA1G 3.106937 0.002636629 0.07600976 0.3770432 1 721 1 adipose_0yr
chr17:42099612:A_G SPATA20 3.858239 0.0002337783 0.01625374 0.5067807 0.18562 794 0.5177736 adipose_0yr
chr17:42146192:A_G LOC103878764 -4.660208 1.280438e-05 0.001790573 -0.4914678 0.01025631 801 0.0558241 adipose_0yr
chr17:42186511:T_C EPN3 4.222955 6.471242e-05 0.006390683 0.6366559 0.05112281 790 0.1960405 adipose_0yr
chr17:42101436:C_T MYCBPAP -3.334488 0.001309754 0.04983541 -0.5755044 1 813 1 adipose_0yr
chr17:42155601:A_G LOC101009390 -2.32727 0.02254604 0.2420787 -0.4977562 1 861 1 adipose_0yr
chr17:42214624:T_C RSAD1 7.569259 6.395057e-11 6.025006e-08 1.197169 5.493354e-08 859 1.809886e-06 adipose_0yr
chr17:42267740:A_G ACSF2 7.458376 1.045343e-10 9.493998e-08 0.5838448 8.435922e-08 807 2.647666e-06 adipose_0yr
chr17:42256183:T_C CHAD -4.138696 8.756595e-05 0.007976828 -0.4717194 0.06926467 791 0.2476612 adipose_0yr
chr17:42232522:A_C LRRC59 -2.873352 0.005230246 0.1110048 -0.5250942 1 917 1 adipose_0yr
chr17:42275631:G_A EME1 10.54117 1.162802e-16 1.133899e-12 1.87102 1.206988e-13 1038 1.907392e-11 adipose_0yr
chr17:42212338:C_T MRPL27 3.140757 0.00238095 0.07166822 0.2220205 1 1048 1 adipose_0yr
chr17:42393562:C_T XYLT2 -3.082796 0.002834545 0.07882145 -0.4346769 1 1082 1 adipose_0yr
chr17:42473633:C_T TMEM92 3.115437 0.002570068 0.07481356 0.4831177 1 1117 1 adipose_0yr
chr17:42413709:A_G COL1A1 2.991339 0.003716521 0.09210523 0.2753482 1 942 1 adipose_0yr
chr17:42433092:G_A SGCA 4.27546 5.350792e-05 0.005506518 0.742334 0.04178969 781 0.1682096 adipose_0yr
chr17:42453373:T_C PPP1R9B -8.009645 9.01428e-12 1.037196e-08 -1.125544 5.913367e-09 656 2.535356e-07 adipose_0yr
chr17:42636887:T_C SAMD14 3.168562 0.00218827 0.06792606 0.6530457 1 555 1 adipose_0yr
chr17:42538634:G_C PDK2 -2.287059 0.02490398 0.2543917 -0.2493091 1 433 1 adipose_0yr
chr17:42686485:T_C LOC103878762 -2.647177 0.009816677 0.1567183 -0.3709833 1 410 1 adipose_0yr
chr17:42854644:C_T DLX3 3.244489 0.001733748 0.05917254 0.567751 0.8824775 509 1 adipose_0yr
chr17:42829452:C_T DLX4 5.416371 6.534286e-07 0.0001689153 0.888548 0.0003652666 559 0.003550628 adipose_0yr
chr17:42938146:A_G LOC101001151 3.894762 0.0002061724 0.01501407 0.8572733 0.1606083 779 0.4662883 adipose_0yr
chr17:42884610:C_A KAT7 2.987568 0.003757847 0.0926172 0.5964625 1 710 1 adipose_0yr
chr17:43018484:G_A FAM117A -2.907024 0.004748645 0.105365 -0.2898635 1 594 1 adipose_0yr
chr17:42993772:T_C SLC35B1 3.141025 0.002379015 0.07163213 0.5126633 1 434 1 adipose_0yr
chr17:43184384:G_A SPOP 3.970627 0.0001584652 0.01240769 0.6497028 0.06829851 431 0.2448904 adipose_0yr
chr17:43214442:G_A NXPH3 2.73223 0.007777865 0.1381809 0.4488174 1 601 1 adipose_0yr
chr17:43240665:A_T NGFR 3.362689 0.001198389 0.04744327 0.8741841 0.9371403 782 1 adipose_0yr
chr17:43286067:G_A PHB -2.676781 0.00905756 0.1497259 -0.1716209 1 860 1 adipose_0yr
chr17:43363071:T_C ZNF652 -3.826078 0.0002609835 0.01759252 -0.5920246 0.2085258 799 0.5642365 adipose_0yr
chr17:43536716:G_T PHOSPHO1 3.434312 0.0009542952 0.04152492 0.6176957 0.7414873 777 1 adipose_0yr
chr17:43452531:T_C ABI3 3.085565 0.002811161 0.07847144 0.2742075 1 792 1 adipose_0yr
chr17:43574174:G_A GNGT2 3.317992 0.001379337 0.05159326 0.4324617 1 810 1 adipose_0yr
chr17:43689540:T_G IGF2BP1 -2.97369 0.003913622 0.09463821 -0.9807079 1 618 1 adipose_0yr
chr17:43883591:T_C SNF8 2.637145 0.01008674 0.1590393 0.3587422 1 496 1 adipose_0yr
chr17:43894579:C_A UBE2Z 3.181699 0.002102395 0.06625067 0.4930172 1 502 1 adipose_0yr
chr17:43784241:G_A ATP5MC1 -3.444792 0.0009227885 0.04058038 -0.5752148 0.5499819 596 1 adipose_0yr
chr17:43915747:C_T CALCOCO2 -8.13978 5.043632e-12 6.257811e-09 -0.8616609 3.051397e-09 605 1.41573e-07 adipose_0yr
chr17:43989887:C_T LOC101019133 3.41382 0.001018861 0.04320289 0.6291425 0.6286375 617 1 adipose_0yr
chr17:43943828:C_G TTLL6 4.050004 0.0001199546 0.01009809 1.148885 0.07833035 653 0.2725669 adipose_0yr
chr17:44099320:C_T LOC110741602 -4.118822 9.399504e-05 0.008418381 -0.5911892 0.05009936 533 0.1931571 adipose_0yr
chr17:44099320:C_T LOC108582520 -3.333611 0.001313368 0.04993164 -0.6533161 0.6330433 482 1 adipose_0yr
chr17:44235122:T_A HOXB9 -2.553113 0.01262746 0.1797703 -0.5498132 1 467 1 adipose_0yr
chr17:44129021:G_A HOXB8 -2.651519 0.00970184 0.1556782 -0.5418835 1 470 1 adipose_0yr
chr17:44194971:A_G HOXB7 -2.809316 0.006272269 0.1227469 -0.5228831 1 471 1 adipose_0yr
chr17:44268065:C_G LOC116271060 -2.326267 0.02260241 0.2424728 -0.3837183 1 466 1 adipose_0yr
chr17:44194971:A_G HOXB6 -3.135431 0.002419614 0.07219862 -0.5894026 1 471 1 adipose_0yr
chr17:44172729:T_G HOXB5 -3.756796 0.0003302244 0.02082652 -0.488251 0.1552055 470 0.4550735 adipose_0yr
chr17:44100301:T_C HOXB4 3.127513 0.002478183 0.07307093 0.4335195 1 466 1 adipose_0yr
chr17:44205772:A_C HOXB3 2.502367 0.01442851 0.1926848 0.5018849 1 471 1 adipose_0yr
chr17:44259403:A_G LOC103878750 -3.729277 0.0003623253 0.02211693 -0.297997 0.1808003 499 0.5080015 adipose_0yr
chr17:44295680:C_T HOXB2 -4.132148 8.963607e-05 0.008127363 -0.3767608 0.04589367 512 0.1806405 adipose_0yr
chr17:44326286:A_G HOXB1 3.311483 0.001407736 0.05221619 0.5617573 0.7489154 532 1 adipose_0yr
chr17:44356119:T_C SKAP1 -3.259069 0.001657281 0.05752546 -0.3687591 1 657 1 adipose_0yr
chr17:44590842:T_G SNX11 2.476569 0.01542991 0.1992832 0.2423208 1 484 1 adipose_0yr
chr17:44626196:G_A CBX1 -2.507084 0.01425185 0.1914177 -0.2841926 1 492 1 adipose_0yr
chr17:44670353:T_C NFE2L1 -2.368184 0.02035208 0.2302433 -0.2207559 1 471 1 adipose_0yr
chr17:44803834:A_G COPZ2 -3.423099 0.0009891292 0.0423295 -0.5455484 0.4431299 448 0.983122 adipose_0yr
chr17:44824975:G_A CDK5RAP3 4.123286 9.251271e-05 0.008300353 0.4855093 0.04607133 498 0.1810955 adipose_0yr
chr17:44815748:T_C PRR15L 7.330957 1.836408e-10 1.604739e-07 1.552193 9.182038e-08 500 2.835508e-06 adipose_0yr
chr17:44920919:C_T PNPO -2.726918 0.007892887 0.1393251 -0.4562434 1 501 1 adipose_0yr
chr17:44893995:A_C LOC103878740 4.124923 9.197468e-05 0.008258972 0.6274692 0.04543549 494 0.179313 adipose_0yr
chr17:44787579:T_G SP2 3.170923 0.002172598 0.06758199 0.3444183 1 493 1 adipose_0yr
chr17:44942384:G_T SCRN2 5.811729 1.284331e-07 4.735552e-05 0.6101052 8.039912e-05 626 0.0009830085 adipose_0yr
chr17:44899665:G_A LRRC46 2.826838 0.005969664 0.1196403 1.345169 1 626 1 adipose_0yr
chr17:44870170:T_C MRPL10 3.162579 0.002228456 0.06854253 0.4199121 1 623 1 adipose_0yr
chr17:45011099:C_T OSBPL7 3.078467 0.002871463 0.07941919 0.434787 1 633 1 adipose_0yr
chr17:45034977:A_T TBX21 -4.287489 5.121805e-05 0.005327695 -0.6044613 0.02991134 584 0.1301035 adipose_0yr
chr17:45013793:G_A TBKBP1 -3.643374 0.0004827588 0.02636819 -0.3574203 0.2539311 526 0.6509421 adipose_0yr
chr17:45065885:G_A KPNB1 2.403713 0.01860304 0.2199186 0.2116831 1 381 1 adipose_0yr
chr17:45070002:T_C LOC110741620 3.371479 0.001165542 0.0468489 1.170373 0.3403384 292 0.8098637 adipose_0yr
chr17:45270507:G_A NPEPPS 2.19228 0.03134098 0.2840536 0.2074873 1 241 1 adipose_0yr
chr17:45352188:C_T MRPL45 -3.901789 0.0002012319 0.01480009 -0.572048 0.0865297 430 0.2928229 adipose_0yr
chr17:45433480:T_C SOCS7 -2.166747 0.03330679 0.2912969 -0.3748844 1 517 1 adipose_0yr
chr17:45399332:G_A ARHGAP23 -3.017164 0.003444657 0.08800941 -0.5995765 1 591 1 adipose_0yr
chr17:45595632:G_C SRCIN1 3.779353 0.0003059539 0.01975306 0.4439462 0.1777592 581 0.5013066 adipose_0yr
chr17:45709605:G_A EPOP -8.214207 3.617519e-12 4.580152e-09 -1.496671 2.268184e-09 627 1.100184e-07 adipose_0yr
chr17:45810836:G_C LOC110741535 -4.101298 0.0001000387 0.008796579 -0.5810371 0.06292433 629 0.2305705 adipose_0yr
chr17:45671851:T_G MLLT6 4.331585 4.360678e-05 0.004705611 0.5440766 0.02904212 666 0.1269952 adipose_0yr
chr17:45696419:A_C CISD3 -3.615143 0.0005300421 0.02806851 -0.4589917 0.3630788 685 0.848937 adipose_0yr
chr17:45676912:T_C PCGF2 -3.239619 0.001760018 0.05983828 -0.3083218 1 681 1 adipose_0yr
chr17:45778180:A_G LOC103878815 2.714939 0.008158004 0.1413852 0.6105639 1 664 1 adipose_0yr
chr17:45880664:C_A PSMB3 -3.049892 0.003126608 0.0834044 -0.3785443 1 671 1 adipose_0yr
chr17:45826918:T_C PIP4K2B -4.234253 6.212495e-05 0.006198935 -0.8077034 0.04305259 693 0.1722462 adipose_0yr
chr17:45845802:A_G CWC25 2.350828 0.02125846 0.2352027 0.4717474 1 751 1 adipose_0yr
chr17:45802453:G_T RPL23 4.574074 1.773161e-05 0.002304547 0.3215377 0.01537331 867 0.07693865 adipose_0yr
chr17:45845067:T_C LOC116271139 2.558858 0.01243691 0.1785782 0.9668848 1 864 1 adipose_0yr
chr17:45992457:C_T LASP1 2.766741 0.007067088 0.1311995 0.3816309 1 872 1 adipose_0yr
chr17:45901379:A_C LOC101026650 3.167823 0.0021932 0.06800935 0.6582164 1 882 1 adipose_0yr
chr17:45940271:T_A FBXO47 3.198971 0.001994277 0.06444771 1.002083 1 888 1 adipose_0yr
chr17:46036722:C_T LOC110741547 -3.322063 0.001361847 0.05111811 -0.8991683 1 889 1 adipose_0yr
chr17:46172595:A_G LOC103878818 -2.857522 0.00547186 0.1138347 -0.7735295 1 933 1 adipose_0yr
chr17:46102946:C_T PLXDC1 3.477422 0.0008308609 0.03772763 0.4216594 0.7677155 924 1 adipose_0yr
chr17:46164666:A_C CACNB1 2.443468 0.01680596 0.2087072 0.3376033 1 611 1 adipose_0yr
chr17:46371746:T_C RPL19 -2.624217 0.0104447 0.1627011 -0.2707935 1 541 1 adipose_0yr
chr17:46194888:G_A STAC2 3.369371 0.001173343 0.04706526 0.6520105 0.5925385 505 1 adipose_0yr
chr17:46241545:A_G FBXL20 2.441772 0.01687935 0.208977 0.39322 1 357 1 adipose_0yr
chr17:46332537:A_G LOC108582487 3.346069 0.001262893 0.04895634 0.8413018 0.3662388 290 0.854246 adipose_0yr
chr17:46545084:G_C LOC116270984 -3.412028 0.0010247 0.04332638 -0.5326316 0.3186816 311 0.7690902 adipose_0yr
chr17:46500831:A_C MED1 3.185866 0.00207582 0.06608977 0.4243744 0.6435041 310 1 adipose_0yr
chr17:46647845:G_A CDK12 2.946141 0.004240689 0.09892869 0.4515403 1 281 1 adipose_0yr
chr17:46751717:A_C PPP1R1B -2.844845 0.005672714 0.1161892 -0.5382874 1 421 1 adipose_0yr
chr17:46769299:G_A STARD3 3.547529 0.0006617998 0.03244037 0.4578676 0.2978099 450 0.7323432 adipose_0yr
chr17:46752043:G_C LOC116270985 5.540238 3.943196e-07 0.0001141301 1.008492 0.0001778382 451 0.001949723 adipose_0yr
chr17:46833610:C_T TCAP -3.736359 0.0003537904 0.02174469 -0.5059364 0.1740649 492 0.4944451 adipose_0yr
chr17:46721105:A_C PNMT 3.249435 0.001707447 0.05859196 0.762694 0.8451861 495 1 adipose_0yr
chr17:46679506:A_C PGAP3 5.254319 1.256511e-06 0.0002841597 0.4804595 0.0006345378 505 0.005641396 adipose_0yr
chr17:46811113:C_A ERBB2 -2.929192 0.004454274 0.101444 -0.2003477 1 499 1 adipose_0yr
chr17:46792048:C_T MIEN1 7.59312 5.752662e-11 5.465137e-08 1.34661 2.841815e-08 494 1.020291e-06 adipose_0yr
chr17:46758964:C_T GRB7 -5.276109 1.151299e-06 0.000264806 -0.5927127 0.0005606827 487 0.005101655 adipose_0yr
chr17:46952472:G_C LOC116270964 2.659807 0.009486011 0.1536574 0.4667234 1 495 1 adipose_0yr
chr17:46835144:C_T IKZF3 2.120162 0.03717143 0.3073316 0.2173214 1 489 1 adipose_0yr
chr17:47055277:T_C GSDMB 4.063026 0.0001145648 0.009759549 0.7920699 0.07446712 650 0.2625003 adipose_0yr
chr17:47060433:C_T ORMDL3 -2.568227 0.01213168 0.1762175 -0.1946641 1 724 1 adipose_0yr
chr17:47126387:A_G LRRC3C -4.011006 0.0001375917 0.01117273 -0.935722 0.1009923 734 0.3291246 adipose_0yr
chr17:47019798:T_C GSDMA -4.531052 2.083898e-05 0.00261029 -0.762508 0.01590014 763 0.07908162 adipose_0yr
chr17:47108218:G_A PSMD3 -3.200659 0.001983998 0.06420707 -0.2888547 1 775 1 adipose_0yr
chr17:47132639:G_A CSF3 -2.277199 0.0255144 0.2572641 -0.7689402 1 697 1 adipose_0yr
chr17:47036834:C_G MED24 3.731418 0.0003597247 0.0219986 0.5671456 0.2431739 676 0.631542 adipose_0yr
chr17:47139102:T_G LOC116271177 -3.059155 0.003041675 0.08190213 -0.9494342 1 679 1 adipose_0yr
chr17:47093817:G_A THRA -3.311132 0.001409283 0.05225793 -0.3008934 0.7934263 563 1 adipose_0yr
chr17:47275377:G_A NR1D1 3.218922 0.001875872 0.06206257 0.6128617 1 560 1 adipose_0yr
chr17:47315936:T_C MSL1 -3.222664 0.001854413 0.06150648 -1.097983 0.9698581 523 1 adipose_0yr
chr17:47215942:G_T CASC3 -6.836405 1.610564e-09 1.105348e-06 -0.6945111 9.16411e-07 569 2.141414e-05 adipose_0yr
chr17:47224233:G_C RAPGEFL1 -3.179919 0.002113841 0.06650555 -0.7864118 1 649 1 adipose_0yr
chr17:47342320:A_G WIPF2 -3.297831 0.001469093 0.05361905 -0.2621523 1 693 1 adipose_0yr
chr17:47420951:T_G CDC6 2.268083 0.02609042 0.2599816 0.6896376 1 748 1 adipose_0yr
chr17:47410375:G_A RARA 2.915046 0.004640116 0.1041016 0.5215634 1 682 1 adipose_0yr
chr17:47483240:C_G GJD3 -3.976537 0.0001552307 0.01222399 -1.037239 0.1055569 680 0.3402069 adipose_0yr
chr17:47542918:A_C TOP2A 2.47413 0.01552775 0.2000377 0.5513395 1 705 1 adipose_0yr
chr17:47647201:G_A IGFBP4 -3.107193 0.002634605 0.07598402 -0.547386 1 782 1 adipose_0yr
chr17:47659365:A_G LOC116271062 -2.384664 0.01952337 0.2253524 -0.5281341 1 675 1 adipose_0yr
chr17:47579607:G_T CCR7 2.379677 0.0197709 0.2270705 0.4013872 1 666 1 adipose_0yr
chr17:47709735:G_A SMARCE1 -3.445654 0.000920239 0.04049833 -0.4142401 0.6874185 747 1 adipose_0yr
chr17:47791819:C_T KRT222 4.837839 6.482762e-06 0.001040818 0.7963404 0.005186209 800 0.03195916 adipose_0yr
chr17:47819209:T_C KRT24 2.508616 0.0141949 0.1909822 0.5327813 1 891 1 adipose_0yr
chr17:47918557:G_A KRT10 -2.761219 0.007176651 0.1320977 -0.7413495 1 974 1 adipose_0yr
chr17:47936839:A_G LOC103878843 -6.747829 2.368625e-09 1.555104e-06 -0.618841 2.34257e-06 989 4.812416e-05 adipose_0yr
chr17:47961789:G_A KRT12 -2.950975 0.004181529 0.09802644 -0.6431394 1 952 1 adipose_0yr
chr17:48028746:T_C LOC103878832 -8.800966 2.626363e-13 3.818533e-10 -0.9510354 2.747176e-10 1046 1.648992e-08 adipose_0yr
chr17:48033332:T_C KRT23 -3.375522 0.001150722 0.04650291 -0.6171141 1 1054 1 adipose_0yr
chr17:48682272:G_A LOC103878840 4.2975 4.938502e-05 0.005189644 1.000395 0.05086657 1030 0.1953554 adipose_0yr
chr17:48760638:C_T KRT15 3.640346 0.0004876329 0.02651852 0.4618865 0.5271312 1081 1 adipose_0yr
chr17:48739102:T_C KRT19 -4.659916 1.281859e-05 0.001792375 -0.2876251 0.014203 1108 0.07215318 adipose_0yr
chr17:48853539:G_A LOC116270987 -3.581569 0.0005920025 0.03012813 -0.5618655 0.5476024 925 1 adipose_0yr
chr17:48824743:A_G EIF1 3.543755 0.0006700017 0.03269767 0.2719478 0.5949615 888 1 adipose_0yr
chr17:48914873:C_G HAP1 -5.529141 4.12645e-07 0.0001181499 -0.5227693 0.0003515735 852 0.003431415 adipose_0yr
chr17:48943011:C_G JUP -3.329812 0.001329135 0.05029488 -0.5405286 1 758 1 adipose_0yr
chr17:48979287:G_T P3H4 -2.700697 0.008483777 0.1444065 -0.6036887 1 780 1 adipose_0yr
chr17:49011720:T_C FKBP10 -2.947741 0.004221018 0.09867524 -0.4311259 1 781 1 adipose_0yr
chr17:48952176:G_A NT5C3B -3.547833 0.0006611434 0.03241887 -0.7903343 0.516353 781 1 adipose_0yr
chr17:49013039:A_T KLHL11 -3.373758 0.001157167 0.04664991 -0.5673415 0.9859067 852 1 adipose_0yr
chr17:48966203:C_T ACLY -2.998319 0.003641148 0.09082807 -0.2505169 1 834 1 adipose_0yr
chr17:49104446:G_A TTC25 9.83647 2.602717e-15 8.564617e-12 1.066399 1.899983e-12 730 2.172314e-10 adipose_0yr
chr17:49155318:C_T CNP -2.760803 0.007184983 0.1322064 -0.3609974 1 772 1 adipose_0yr
chr17:49216291:C_A DNAJC7 -2.534752 0.01325428 0.1837884 -0.3150814 1 815 1 adipose_0yr
chr17:49221333:G_A NKIRAS2 -3.785509 0.0002996316 0.01943699 -0.3444746 0.2079443 694 0.5630384 adipose_0yr
chr17:49132171:C_T ZNF385C -2.90214 0.00481586 0.1060533 -0.5791807 1 682 1 adipose_0yr
chr17:49274702:A_G C17H17orf113 -3.387088 0.001109294 0.04555987 -0.542819 0.7487733 675 1 adipose_0yr
chr17:49278490:C_T DHX58 2.665439 0.009341861 0.1522639 0.5013668 1 635 1 adipose_0yr
chr17:49291846:A_T KAT2A -2.459339 0.01613303 0.2043235 -0.3821056 1 636 1 adipose_0yr
chr17:49399093:G_A RAB5C 2.506796 0.01426258 0.1915145 0.2738247 1 652 1 adipose_0yr
chr17:49346261:G_C KCNH4 -4.85411 6.087262e-06 0.0009918481 -0.7403898 0.003810626 626 0.02476134 adipose_0yr
chr17:49373442:G_A GHDC -5.09257 2.393269e-06 0.0004779966 -0.6483276 0.001328264 555 0.01035442 adipose_0yr
chr17:49404260:A_G STAT5B -3.896075 0.0002052404 0.01496973 -0.3058311 0.1124718 548 0.3579121 adipose_0yr
chr17:49403227:C_A LOC100998364 -3.677891 0.0004303877 0.02448546 -0.3562354 0.2500553 581 0.6439283 adipose_0yr
chr17:49532928:T_C STAT3 2.195771 0.03108027 0.2826685 0.4883227 1 621 1 adipose_0yr
chr17:49595920:G_C CAVIN1 -3.623475 0.0005156482 0.02758399 -0.4256183 0.3516721 682 0.8296386 adipose_0yr
chr17:49612273:A_G ATP6V0A1 -2.954566 0.004138079 0.09746402 -0.496489 1 748 1 adipose_0yr
chr17:49626782:G_A LOC101003022 -3.841158 0.00024787 0.0169518 -0.7561984 0.1675601 676 0.4805875 adipose_0yr
chr17:49682635:G_T NAGLU -2.906685 0.00475328 0.105365 -0.5371819 1 677 1 adipose_0yr
chr17:49808677:G_A HSD17B1 -6.907153 1.182621e-09 8.287635e-07 -1.301407 8.160084e-07 690 1.93744e-05 adipose_0yr
chr17:49785195:G_A COASY -3.716284 0.0003784949 0.02258209 -0.2511442 0.2509421 663 0.6452606 adipose_0yr
chr17:49819420:A_C MLX -3.36487 0.001190159 0.04739143 -0.296697 0.778364 654 1 adipose_0yr
chr17:49799272:G_A PSMC3IP -5.578226 3.374398e-07 0.0001000007 -0.7112541 0.0002203482 653 0.002337078 adipose_0yr
chr17:49785195:G_A RETREG3 -4.418407 3.168765e-05 0.003655657 -0.5250619 0.0202801 640 0.09592166 adipose_0yr
chr17:49837339:C_T TUBG1 -3.768846 0.0003170396 0.02024712 -0.428443 0.1975157 623 0.5427584 adipose_0yr
chr17:49839033:A_C LOC101008712 8.859657 2.020327e-13 2.98898e-10 0.5918988 1.163709e-10 576 8.005095e-09 adipose_0yr
chr17:49837339:C_T PLEKHH3 -3.400704 0.001062325 0.04439321 -0.6471544 0.6384574 601 1 adipose_0yr
chr17:49945346:T_C CCR10 3.371507 0.001165441 0.0468489 0.4081342 0.7074226 607 1 adipose_0yr
chr17:49956320:G_A CNTNAP1 2.996289 0.003662921 0.09115879 0.5205064 1 607 1 adipose_0yr
chr17:49825220:T_C LOC103878852 3.294476 0.001484554 0.05396938 0.9970859 0.9011245 607 1 adipose_0yr
chr17:49790260:T_C EZH1 -2.409149 0.01834758 0.2182185 -0.2298717 1 612 1 adipose_0yr
chr17:49856484:T_G LOC108582544 4.396096 3.440807e-05 0.003890814 0.5172316 0.02016313 586 0.09546301 adipose_0yr
chr17:49905290:T_C LOC108582677 -3.206805 0.001946975 0.06352484 -0.8009036 1 594 1 adipose_0yr
chr17:49927524:C_T RAMP2 -3.599553 0.0005580063 0.02899413 -0.5658469 0.3297818 591 0.7895888 adipose_0yr
chr17:49907400:A_C VPS25 -3.530106 0.0007004747 0.03370093 -0.4191357 0.4188839 598 0.9425869 adipose_0yr
chr17:49943475:A_G WNK4 -4.609177 1.553404e-05 0.002074953 -0.3893461 0.009584503 617 0.05283172 adipose_0yr
chr17:49967698:C_T LOC101015090 5.088587 2.431282e-06 0.000480605 0.4717036 0.001565745 644 0.01192027 adipose_0yr
chr17:50006571:T_C CNTD1 -3.236139 0.001779017 0.06030512 -0.9179932 1 647 1 adipose_0yr
chr17:49981010:A_G BECN1 -2.804198 0.006363273 0.1238331 -0.2076262 1 653 1 adipose_0yr
chr17:50065217:C_T PSME3 3.903638 0.0001999507 0.01474968 0.4009508 0.1387658 694 0.4181666 adipose_0yr
chr17:49947092:C_T AOC2 4.362527 3.89316e-05 0.00428829 0.5255734 0.02748571 706 0.1214505 adipose_0yr
chr17:50036363:G_A LOC101019829 5.470516 5.24265e-07 0.0001411572 0.3593337 0.0003769466 719 0.003640216 adipose_0yr
chr17:50082969:G_C LOC101020181 5.722313 1.862314e-07 6.363383e-05 0.9396125 0.0001322243 710 0.001506385 adipose_0yr
chr17:50163238:A_T G6PC 2.746753 0.007471141 0.1350047 0.44616 1 718 1 adipose_0yr
chr17:50093989:T_G LOC101016032 6.156481 3.011432e-08 1.414186e-05 0.6082138 2.114025e-05 702 0.0003118755 adipose_0yr
chr17:50265279:C_T PTGES3L -3.754803 0.000332455 0.02094393 -0.4624761 0.233051 701 0.6121213 adipose_0yr
chr17:50097374:A_G RUNDC1 2.288294 0.02482847 0.2542115 0.6291377 1 679 1 adipose_0yr
chr17:50149204:C_T RPL27 -3.202913 0.001970344 0.06389753 -0.5566006 1 649 1 adipose_0yr
chr17:50153711:A_G IFI35 -3.889369 0.0002100427 0.01519148 -0.4264644 0.1333771 635 0.4065874 adipose_0yr
chr17:50115271:G_A VAT1 -3.700175 0.0003994974 0.02330719 -0.5234931 0.2476884 620 0.6394562 adipose_0yr
chr17:50164317:G_A RND2 -3.055877 0.00307149 0.08248916 -0.5844645 1 584 1 adipose_0yr
chr17:50334991:A_T BRCA1 4.054801 0.0001179412 0.009969873 0.6371039 0.07088266 601 0.2523659 adipose_0yr
chr17:50339980:A_G NBR1 4.914539 4.814116e-06 0.0008296992 0.3458442 0.002801815 582 0.01917936 adipose_0yr
chr17:50331239:G_C TMEM106A 5.138135 1.997761e-06 0.0004090177 0.4660979 0.001314527 658 0.01027653 adipose_0yr
chr17:50394298:C_T MEOX1 -3.126016 0.002489408 0.07330195 -0.6516792 1 817 1 adipose_0yr
chr17:50559312:G_C DUSP3 2.644194 0.009896292 0.157411 0.3828386 1 871 1 adipose_0yr
chr17:50726164:C_T MPP3 3.246471 0.001723161 0.05892192 0.5474483 1 864 1 adipose_0yr
chr17:50691764:G_C CD300LG 3.902058 0.0002010452 0.01480009 0.3902406 0.1863689 927 0.5191841 adipose_0yr
chr17:50737375:G_A MPP2 -4.009131 0.0001384993 0.01122535 -0.4159714 0.1391918 1005 0.4190591 adipose_0yr
chr17:50727999:G_T PPY -3.037141 0.003247128 0.08533769 -0.4320759 1 949 1 adipose_0yr
chr17:50722143:T_C PYY -2.690541 0.008723268 0.1467915 -0.4239307 1 941 1 adipose_0yr
chr17:50748096:G_A NAGS 2.502459 0.01442503 0.1926439 0.6105955 1 844 1 adipose_0yr
chr17:50750541:C_A TMEM101 -3.908226 0.0001968057 0.01461667 -1.40621 0.1686625 857 0.4831 adipose_0yr
chr17:50876997:G_A LSM12 -4.016209 0.0001351021 0.01105558 -0.287853 0.1041637 771 0.3372881 adipose_0yr
chr17:50849593:T_C G6PC3 2.977634 0.003868748 0.09424061 0.4803655 1 698 1 adipose_0yr
chr17:50906914:G_A HDAC5 -3.308925 0.001419046 0.05243441 -0.3713691 0.9848177 694 1 adipose_0yr
chr17:50975074:G_A HROB -3.952998 0.0001685022 0.01300374 -1.097773 0.09823677 583 0.3216727 adipose_0yr
chr17:50906954:A_G ASB16 2.639539 0.01002167 0.1584622 0.4817025 1 599 1 adipose_0yr
chr17:51054093:A_G TMUB2 4.083488 0.0001065634 0.009253837 0.6240583 0.06606931 620 0.2391195 adipose_0yr
chr17:51086661:A_G ATXN7L3 3.441664 0.0009320878 0.04089428 0.5936592 0.5778944 620 1 adipose_0yr
chr17:51015790:G_T UBTF 2.723606 0.007965395 0.1402126 0.3231041 1 585 1 adipose_0yr
chr17:51090879:A_G SLC4A1 -2.831315 0.005894532 0.1187611 -0.6714738 1 621 1 adipose_0yr
chr17:51213079:C_T RUNDC3A -4.477727 2.542918e-05 0.003065197 -0.875675 0.01680869 661 0.08289121 adipose_0yr
chr17:51123131:G_A SLC25A39 -2.554396 0.01258466 0.1794137 -0.2353922 1 677 1 adipose_0yr
chr17:51214174:C_T GRN 3.292418 0.001494112 0.05416236 0.6597066 0.9726667 651 1 adipose_0yr
chr17:51289412:A_G FAM171A2 2.825934 0.00598495 0.1197862 0.3467954 1 653 1 adipose_0yr
chr17:51167418:T_A ITGA2B -2.405548 0.01851647 0.219422 -0.4226646 1 621 1 adipose_0yr
chr17:51233143:A_G GPATCH8 3.599697 0.000557742 0.02899413 0.4382572 0.3452423 619 0.8186999 adipose_0yr
chr17:51339776:T_C LOC101010088 1.633804 0.1063302 0.4925101 0.3743415 1 559 1 adipose_0yr
chr17:51400917:C_T FZD2 -2.47396 0.01553459 0.2000925 -0.4236565 1 533 1 adipose_0yr
chr17:51520996:A_T MEIOC 2.380643 0.01972275 0.2267431 0.3706714 1 452 1 adipose_0yr
chr17:51571655:C_G CCDC43 4.007923 0.0001390875 0.01125394 0.5026739 0.05841674 420 0.2174973 adipose_0yr
chr17:51447713:C_T DBF4B 3.408993 0.001034658 0.04359572 0.9145376 0.4055861 392 0.9218432 adipose_0yr
chr17:51515734:G_A LOC103878874 -4.070684 0.0001115048 0.009588211 -0.7497528 0.04337538 389 0.1733932 adipose_0yr
chr17:51619412:C_T ADAM11 10.21706 4.836195e-16 3.036165e-12 1.246784 1.900625e-13 393 2.852125e-11 adipose_0yr
chr17:51648719:G_T HIGD1B 1.898488 0.06133051 0.3895244 0.6443634 1 429 1 adipose_0yr
chr17:51722549:C_T EFTUD2 3.663677 0.0004512638 0.02526648 0.5561841 0.1890795 419 0.5252118 adipose_0yr
chr17:51628654:T_A CCDC103 -3.96044 0.0001641928 0.01276009 -0.6941422 0.07946933 484 0.275541 adipose_0yr
chr17:51795666:G_A FAM187A 3.854984 0.0002364027 0.01637471 1.092713 0.1163101 492 0.3671462 adipose_0yr
chr17:51701214:A_T GFAP -2.972981 0.003921736 0.0947621 -0.469369 1 502 1 adipose_0yr
chr17:51722549:C_T KIF18B -3.027229 0.003343787 0.08643892 -0.6449546 1 515 1 adipose_0yr
chr17:51860708:C_T C1QL1 5.815477 1.264427e-07 4.675794e-05 0.7612487 7.030212e-05 556 0.0008825903 adipose_0yr
chr17:51820651:A_G DCAKD 4.357296 3.96864e-05 0.004359094 0.4135408 0.02277999 574 0.1049803 adipose_0yr
chr17:51817951:G_T NMT1 3.170913 0.002172668 0.06758199 0.3542114 1 607 1 adipose_0yr
chr17:51939406:T_C PLCD3 2.593624 0.01133812 0.1699085 0.2589654 1 527 1 adipose_0yr
chr17:51952011:T_C ACBD4 2.361518 0.02069607 0.2321401 0.2574636 1 505 1 adipose_0yr
chr17:51885844:G_A HEXIM1 -3.110621 0.002607587 0.07542222 -0.8243164 1 503 1 adipose_0yr
chr17:52073365:C_T HEXIM2 2.791481 0.006594671 0.1262261 0.3987608 1 513 1 adipose_0yr
chr17:51993603:A_G FMNL1 -4.559713 1.871521e-05 0.002401385 -0.3318999 0.01068638 571 0.05769086 adipose_0yr
chr17:52002761:T_C MAP3K14 4.506738 2.282238e-05 0.002808884 0.374065 0.01220997 535 0.06427217 adipose_0yr
chr17:52073390:C_T LOC103878880 -3.224659 0.001843066 0.06134219 -1.175456 0.9731388 528 1 adipose_0yr
chr17:52248109:T_C ARHGAP27 -3.130976 0.002452412 0.07264752 -0.6545339 1 474 1 adipose_0yr
chr17:52299850:C_T PLEKHM1 -2.935416 0.004374717 0.1003839 -0.2469333 1 455 1 adipose_0yr
chr17:52353095:T_C LOC103878886 3.097465 0.002712696 0.07725039 0.5721669 1 878 1 adipose_0yr
chr17:52276786:C_A LOC100999055 -6.572997 5.05441e-09 3.121377e-06 -0.9885757 4.761254e-06 942 8.785222e-05 adipose_0yr
chr17:52312250:G_A LOC116271065 -3.797677 0.0002875001 0.01887562 -0.7929098 0.3082001 1072 0.7512815 adipose_0yr
chr17:52469777:A_G LOC100998250 -4.177226 7.62871e-05 0.007212032 -0.5312549 0.08757759 1148 0.2954321 adipose_0yr
chr17:52386417:G_A LOC101000700 5.126191 2.094773e-06 0.0004270187 0.5776729 0.002603803 1243 0.01808165 adipose_0yr
chr17:52582892:G_A LOC101001047 -4.670831 1.229794e-05 0.001730051 -0.6528661 0.01247011 1014 0.06526589 adipose_0yr
chr17:52674187:C_T LOC108582492 4.578666 1.742784e-05 0.002282615 0.9791261 0.01481367 850 0.07472188 adipose_0yr
chr17:52522252:G_C GOSR2 -3.704806 0.0003933478 0.02303343 -0.2061784 0.3807607 968 0.8799965 adipose_0yr
chr17:52544349:T_C LOC116271066 4.837117 6.500874e-06 0.001040818 1.576837 0.006208335 955 0.03703547 adipose_0yr
chr17:52656055:T_A WNT9B -2.733929 0.007741391 0.1377864 -0.4995601 1 793 1 adipose_0yr
chr17:52758647:C_T WNT3 4.397451 3.423664e-05 0.00387581 1.146584 0.02495851 729 0.1125624 adipose_0yr
chr17:52712694:A_G NSF -3.636541 0.0004938211 0.02673118 -0.595696 0.2864162 580 0.7121661 adipose_0yr
chr17:52978194:C_T LOC103878897 -2.213624 0.02977634 0.275954 -0.6236254 1 653 1 adipose_0yr
chr17:53068802:C_A LOC103878898 3.988166 0.0001490504 0.01182204 0.5984101 0.0997147 669 0.3256239 adipose_0yr
chr17:53194175:G_A CRHR1 -2.774735 0.006911161 0.1292772 -0.4144468 1 830 1 adipose_0yr
chr17:53322872:G_A MAPT 2.238981 0.02800685 0.2684516 0.1777032 1 861 1 adipose_0yr
chr17:53446840:T_C LOC101004877 2.800626 0.006427518 0.1244423 0.2022825 1 203 1 adipose_0yr
chr17:53526258:A_G LOC116270968 2.69487 0.008620428 0.1456474 0.7863196 1 495 1 adipose_0yr
chr17:53822004:T_C LOC116271069 -5.77503 1.496292e-07 5.336568e-05 -1.076417 0.0001702781 1138 0.001880794 adipose_0yr
chr17:53821401:G_A CDC27 3.708385 0.0003886577 0.022879 0.7174302 0.3117035 802 0.7579694 adipose_0yr
chr17:53853528:T_C MYL4 -3.098344 0.002705555 0.0772232 -0.9271918 1 906 1 adipose_0yr
chr17:54031931:G_C ITGB3 2.786862 0.006680613 0.127131 0.5333541 1 749 1 adipose_0yr
chr17:54146949:T_C LOC103878903 -6.787619 1.992064e-09 1.338187e-06 -0.83499 1.276913e-06 641 2.858619e-05 adipose_0yr
chr17:54187739:C_T LOC101012811 -2.734725 0.007724365 0.1375544 -0.84654 1 502 1 adipose_0yr
chr17:54623191:C_T METTL2A 2.958079 0.004095974 0.09683898 0.6377394 1 694 1 adipose_0yr
chr17:54606735:A_G TLK2 2.047006 0.04402525 0.3338238 0.5986596 1 636 1 adipose_0yr
chr17:54894447:A_G MRC2 -3.19932 0.001992151 0.06439467 -0.379157 1 808 1 adipose_0yr
chr17:54898128:A_T LOC103878905 3.270752 0.001598309 0.05638871 0.8637936 1 880 1 adipose_0yr
chr17:55147622:A_T TANC2 2.945087 0.004253683 0.09903478 0.6960166 1 799 1 adipose_0yr
chr17:55610445:T_C LOC101019491 3.257797 0.001663829 0.05763517 0.5733664 0.9200974 553 1 adipose_0yr
chr17:55655620:A_G LOC101020307 3.488393 0.0008019475 0.03685242 0.3162054 0.4354575 543 0.9707831 adipose_0yr
chr17:55618258:G_A KCNH6 3.150027 0.002315014 0.07047195 0.6799302 1 515 1 adipose_0yr
chr17:55762690:G_A DCAF7 -3.662366 0.000453236 0.02532986 -0.5853963 0.218913 483 0.5852305 adipose_0yr
chr17:55687272:C_G LOC101021713 2.183939 0.03197166 0.2863751 0.5204253 1 370 1 adipose_0yr
chr17:55740080:T_C MAP3K3 2.838675 0.005772891 0.1172521 0.222957 1 341 1 adipose_0yr
chr17:55830750:A_T LIMD2 -2.106173 0.03840553 0.3123896 -0.1845318 1 328 1 adipose_0yr
chr17:55790457:A_C STRADA 4.427228 3.067061e-05 0.003575509 0.4441436 0.009998618 326 0.05473168 adipose_0yr
chr17:55888232:C_T CCDC47 2.355558 0.02100798 0.2338421 0.4159751 1 306 1 adipose_0yr
chr17:55962928:A_G DDX42 2.939642 0.004321441 0.09995612 0.3634435 1 388 1 adipose_0yr
chr17:56055134:C_T FTSJ3 -3.64707 0.0004768745 0.0261348 -0.5339392 0.3614708 758 0.8469513 adipose_0yr
chr17:56052623:A_G PSMC5 3.594562 0.0005672508 0.02925096 0.4563352 0.4333796 764 0.967386 adipose_0yr
chr17:56057256:T_C SMARCD2 3.596021 0.0005645339 0.02917443 0.5374327 0.4352556 771 0.9705584 adipose_0yr
chr17:56059304:T_C CD79B 4.526751 2.117723e-05 0.002647061 0.6680945 0.02022426 955 0.09568167 adipose_0yr
chr17:56151746:G_A SCN4A -3.798931 0.0002862774 0.01881076 -0.8176143 0.2825558 987 0.7055814 adipose_0yr
chr17:56083621:C_T PRR29 -3.845461 0.0002442458 0.01677638 -0.6213053 0.2207982 904 0.5887588 adipose_0yr
chr17:56147602:T_C ICAM2 4.048372 0.0001206469 0.01013687 0.2921953 0.1078583 894 0.3464452 adipose_0yr
chr17:56186537:A_G ERN1 -8.573569 7.25915e-13 9.999329e-10 -0.6375671 5.495177e-10 757 3.122821e-08 adipose_0yr
chr17:56308069:C_T LOC103878915 -1.996564 0.04936169 0.3516329 -0.8590125 1 733 1 adipose_0yr
chr17:56208161:A_C LOC116271137 -3.376334 0.001147764 0.04643159 -0.7243569 0.8413111 733 1 adipose_0yr
chr17:56215021:T_C TEX2 -2.942447 0.004286417 0.09942455 -0.2701445 1 731 1 adipose_0yr
chr17:56543526:T_C PECAM1 3.738222 0.000351578 0.02169488 0.3993048 0.3062245 871 0.7479603 adipose_0yr
chr17:56593813:G_A MILR1 3.502915 0.0007651388 0.03573674 0.3228934 0.6304744 824 1 adipose_0yr
chr17:56543353:T_G POLG2 -2.796219 0.006507574 0.1251578 -0.980112 1 764 1 adipose_0yr
chr17:56619227:A_G DDX5 2.956685 0.004112626 0.09712143 0.8487468 1 694 1 adipose_0yr
chr17:56606328:C_T CEP95 3.579172 0.0005966791 0.03030617 0.4382212 0.4158853 697 0.9374868 adipose_0yr
chr17:56621358:A_C SMURF2 3.153532 0.002290534 0.06995755 0.4244671 1 610 1 adipose_0yr
chr17:56915973:G_A LOC108582689 2.016356 0.04720517 0.3445814 0.4482504 1 759 1 adipose_0yr
chr17:56993797:C_T LOC101007523 4.734111 9.660971e-06 0.001419938 0.7936875 0.01038554 1075 0.05641559 adipose_0yr
chr17:56961587:C_T LOC101010448 5.168264 1.77217e-06 0.0003751788 0.7708708 0.001990147 1123 0.01451661 adipose_0yr
chr17:56933696:G_A LOC101008832 6.502286 6.858176e-09 4.117707e-06 1.27412 7.66744e-06 1118 0.0001331281 adipose_0yr
chr17:56998715:C_T GNA13 -3.828343 0.0002589724 0.01751415 -0.4954515 0.2553467 986 0.6534373 adipose_0yr
chr17:57107208:T_C LOC103878919 -4.29151 5.047408e-05 0.005281275 -0.5458044 0.04482098 888 0.1776194 adipose_0yr
chr17:57149035:A_G LOC108582690 -3.425803 0.0009806218 0.04207985 -0.7759341 0.8835402 901 1 adipose_0yr
chr17:57122877:G_C LOC101012592 7.089301 5.324149e-10 4.045305e-07 1.445885 4.552147e-07 855 1.15965e-05 adipose_0yr
chr17:57166835:G_A RGS9 4.029592 0.0001288959 0.01068701 0.5417619 0.1121394 870 0.3573874 adipose_0yr
chr17:57451382:A_G AXIN2 -3.365823 0.00118658 0.04734805 -0.4208942 1 867 1 adipose_0yr
chr17:57728334:C_T CEP112 2.807953 0.006296399 0.1230933 0.4109396 1 786 1 adipose_0yr
chr17:58231429:G_A APOH -4.032967 0.0001273744 0.01058496 -1.265538 0.1040649 817 0.3372065 adipose_0yr
chr17:58195945:G_A PRKCA 3.055098 0.003078612 0.0826419 1.078259 1 960 1 adipose_0yr
chr17:58879627:A_G CACNG4 2.389299 0.01929578 0.2238544 0.4956744 1 1008 1 adipose_0yr
chr17:59082338:G_A HELZ 3.925405 0.0001854458 0.01395404 0.5716218 0.1359318 733 0.4122162 adipose_0yr
chr17:59160456:T_C LOC116270969 3.217523 0.001883958 0.06222434 0.7472676 1 556 1 adipose_0yr
chr17:59276791:A_G LOC103881013 -3.442427 0.0009298098 0.04081668 -0.9441253 0.547658 589 1 adipose_0yr
chr17:59285366:T_C PSMD12 3.550241 0.0006559652 0.0322497 0.5061728 0.4309691 657 0.9632366 adipose_0yr
chr17:59436077:C_T PITPNC1 -2.476597 0.01542882 0.1992774 -0.3547497 1 726 1 adipose_0yr
chr17:59742083:T_C NOL11 3.526214 0.0007094028 0.03404751 0.3669256 0.6441377 908 1 adipose_0yr
chr17:59746355:A_G BPTF -3.060473 0.003029773 0.08186155 -0.5835868 1 802 1 adipose_0yr
chr17:60049287:T_G C17H17orf58 -3.893916 0.0002067749 0.01505063 -0.4105869 0.1844432 892 0.515464 adipose_0yr
chr17:60089279:G_A LOC101020896 3.384546 0.001118276 0.04577956 0.3528612 1 1081 1 adipose_0yr
chr17:60040046:G_A KPNA2 -3.552961 0.0006501616 0.03204532 -0.274296 0.7119269 1095 1 adipose_0yr
chr17:60060711:G_A LOC116270989 6.68025 3.176683e-09 2.034641e-06 0.7672943 4.240872e-06 1335 7.962723e-05 adipose_0yr
chr17:59965659:G_A LOC116270988 -4.468072 2.63591e-05 0.003161623 -0.5659645 0.03590109 1362 0.1489713 adipose_0yr
chr17:60161601:G_A AMZ2 6.858551 1.46225e-09 1.009662e-06 1.317781 1.883378e-06 1288 4.015085e-05 adipose_0yr
chr17:60134578:A_G ARSG -3.65357 0.0004666901 0.02578256 -0.7527436 0.5642283 1209 1 adipose_0yr
chr17:60262294:G_A SLC16A6 -3.341379 0.001281678 0.04924177 -0.7314035 1 1189 1 adipose_0yr
chr17:60296692:T_C WIPI1 -2.736833 0.007679425 0.1369787 -0.4566891 1 957 1 adipose_0yr
chr17:60259752:T_G LOC116270990 -2.415086 0.0180722 0.2165655 -0.4660954 1 955 1 adipose_0yr
chr17:60401568:T_C PRKAR1A -2.643101 0.009925583 0.1577007 -0.2499714 1 831 1 adipose_0yr
chr17:60517678:T_C FAM20A -3.404721 0.001048833 0.04398636 -0.3572598 0.9040937 862 1 adipose_0yr
chr17:60747386:C_T ABCA8 4.526255 2.121659e-05 0.002651494 0.6895675 0.02492949 1175 0.1125107 adipose_0yr
chr17:60826719:C_T ABCA9 2.845532 0.005661651 0.1160201 0.6158324 1 979 1 adipose_0yr
chr17:60981480:A_C ABCA6 -2.834272 0.005845386 0.1181205 -0.4828572 1 790 1 adipose_0yr
chr17:61069876:G_C ABCA10 -6.213259 2.365669e-08 1.151828e-05 -1.08197 1.776618e-05 751 0.0002691268 adipose_0yr
chr17:61175850:C_T ABCA5 3.416106 0.00101146 0.04297464 0.5487551 0.6766665 669 1 adipose_0yr
chr17:61201551:C_T LOC116271075 -3.101262 0.002681958 0.07678689 -0.6345573 1 814 1 adipose_0yr
chr17:61250419:C_A MAP2K6 3.190523 0.002046492 0.06558203 0.4601502 1 953 1 adipose_0yr
chr17:61554475:C_T LOC103878946 2.718765 0.008072468 0.1406184 0.3979845 1 747 1 adipose_0yr
chr17:61860892:C_T KCNJ16 3.4018 0.00105863 0.04430585 0.5550485 0.8077344 763 1 adipose_0yr
chr17:62074321:T_C KCNJ2 2.164931 0.0334506 0.2919334 0.2077342 1 817 1 adipose_0yr
chr17:63957240:G_A LOC103878970 4.012721 0.000136766 0.01113373 0.7228721 0.1304748 954 0.4001532 adipose_0yr
chr17:63898577:T_A LOC103878969 -2.684263 0.008874366 0.1481356 -0.7581689 1 946 1 adipose_0yr
chr17:63973529:A_G SOX9 3.302204 0.001449172 0.05308684 0.5004589 1 851 1 adipose_0yr
chr17:64228525:G_A LOC101005231 3.109635 0.002615332 0.07559513 0.9075377 1 1011 1 adipose_0yr
chr17:64567305:C_T SLC39A11 3.580227 0.0005946164 0.0302183 0.8127412 0.7278104 1224 1 adipose_0yr
chr17:64670755:C_T LOC116271141 2.844939 0.00567119 0.116165 1.031132 1 1407 1 adipose_0yr
chr17:64985596:G_A LOC101009968 -5.455709 5.568589e-07 0.0001484587 -0.9790516 0.0006164427 1107 0.005517536 adipose_0yr
chr17:65022838:A_T SSTR2 -2.553661 0.01260917 0.1796448 -0.7204382 1 1098 1 adipose_0yr
chr17:65034524:T_C COG1 3.788457 0.000296648 0.01927281 0.4111647 0.3372888 1137 0.8047005 adipose_0yr
chr17:65018488:C_T FAM104A 3.60521 0.0005477006 0.02877544 0.5881572 0.5811103 1061 1 adipose_0yr
chr17:64999548:G_A C17H17orf80 3.335899 0.00130396 0.04979033 0.7158746 1 1010 1 adipose_0yr
chr17:65002550:G_A CPSF4L -4.61932 1.494997e-05 0.002007762 -0.7849299 0.01503967 1006 0.07558396 adipose_0yr
chr17:65189552:A_G CDC42EP4 -3.570378 0.0006141406 0.03094845 -0.3076475 0.6608153 1076 1 adipose_0yr
chr17:65166392:C_T SDK2 -2.603782 0.01103407 0.1674399 -0.7005217 1 1245 1 adipose_0yr
chr17:66091705:C_T RPL38 -3.318902 0.001375409 0.05146976 -0.4941612 1 1602 1 adipose_0yr
chr17:66110955:C_T TTYH2 3.80164 0.0002836518 0.01866795 0.6162585 0.4518573 1593 0.9964724 adipose_0yr
chr17:66164744:A_G LOC116271076 -5.386398 7.378745e-07 0.000186997 -0.6282059 0.001222658 1657 0.009690857 adipose_0yr
chr17:66149242:T_C GPRC5C 7.400336 1.351451e-10 1.204133e-07 0.9707368 2.242058e-07 1659 6.241369e-06 adipose_0yr
chr17:66195132:A_C CD300A 4.278497 5.292054e-05 0.005469621 0.4983252 0.08779517 1659 0.2958024 adipose_0yr
chr17:66285694:C_A CD300LB 3.728014 0.0003638678 0.02215747 0.6646315 0.4890383 1344 1 adipose_0yr
chr17:66248595:G_A CD300C -13.10991 2.061537e-21 9.684441e-17 -1.092733 2.89646e-18 1405 2.225408e-15 adipose_0yr
chr17:66270704:G_C CD300H -3.248219 0.001713877 0.05871097 -0.4289056 1 1439 1 adipose_0yr
chr17:66261728:C_G LOC101014734 -3.886207 0.0002123443 0.01527362 -0.7896422 0.2932475 1381 0.7246493 adipose_0yr
chr17:66281224:G_T CD300E -3.171587 0.002168211 0.06747946 -0.4408245 1 1344 1 adipose_0yr
chr17:66462980:A_G RAB37 -3.77874 0.0003065898 0.01977818 -0.3708276 0.3948877 1288 0.9042684 adipose_0yr
chr17:66424315:A_C CD300LF -3.734037 0.0003565672 0.02186931 -0.2865306 0.472095 1324 1 adipose_0yr
chr17:66481193:C_T SLC9A3R1 -3.901188 0.0002016502 0.01481574 -0.5474647 0.2163707 1073 0.5802105 adipose_0yr
chr17:66496329:C_T NAT9 4.43511 2.978859e-05 0.00349271 0.4310589 0.03422709 1149 0.1436105 adipose_0yr
chr17:66463724:G_A TMEM104 3.380752 0.001131811 0.04609281 0.3410058 1 1159 1 adipose_0yr
chr17:66566932:G_A GRIN2C -3.307216 0.001426648 0.05263396 -0.5031495 1 1032 1 adipose_0yr
chr17:66614828:A_G FDXR 3.09613 0.002723583 0.07725039 0.5384702 1 1017 1 adipose_0yr
chr17:66592773:G_A USH1G -5.150427 1.902521e-06 0.0003936764 -0.7155176 0.001813103 953 0.01341529 adipose_0yr
chr17:66654563:C_T HID1 2.286585 0.02493303 0.2545074 0.4981494 1 984 1 adipose_0yr
chr17:66705190:A_G CDR2L -4.9409 4.343924e-06 0.0007704678 -0.4628749 0.003840028 884 0.02491714 adipose_0yr
chr17:66768741:G_A MRPL58 -3.112536 0.002592602 0.07520273 -0.4222429 1 780 1 adipose_0yr
chr17:66654110:G_A LOC101024187 5.539866 3.949195e-07 0.0001141301 1.222258 0.0003017185 764 0.003035835 adipose_0yr
chr17:66783215:A_C ATP5PD -4.586369 1.692964e-05 0.002225152 -0.2178665 0.01229092 726 0.06460971 adipose_0yr
chr17:66831298:G_A KCTD2 3.296124 0.001476941 0.05380544 0.7845879 1 720 1 adipose_0yr
chr17:66808543:T_A NUP85 -3.403773 0.001052003 0.04408539 -0.3778252 0.7816382 743 1 adipose_0yr
chr17:66829530:G_A GGA3 -3.358924 0.001212723 0.04771758 -0.4401717 0.9204571 759 1 adipose_0yr
chr17:66840046:C_T MRPS7 -5.27619 1.150925e-06 0.0002647647 -0.4536584 0.0009149857 795 0.007647975 adipose_0yr
chr17:66841006:T_C MIF4GD -3.322968 0.001357987 0.05101024 -0.513805 0.9845402 725 1 adipose_0yr
chr17:66854258:A_C LOC103878985 -5.269403 1.182727e-06 0.0002709824 -0.7752336 0.0008539291 722 0.007219309 adipose_0yr
chr17:66767133:G_A SLC25A19 3.725526 0.0003669239 0.0223007 0.565375 0.265286 723 0.6733993 adipose_0yr
chr17:66988056:A_C GRB2 2.870626 0.005271133 0.1115531 0.3077864 1 744 1 adipose_0yr
chr17:67060576:A_G TMEM94 4.880877 5.487242e-06 0.0009096395 0.8196799 0.004329434 789 0.02751812 adipose_0yr
chr17:67043542:G_A CASKIN2 2.855051 0.005510492 0.1144095 0.4185902 1 757 1 adipose_0yr
chr17:67091234:T_C TSEN54 12.84739 6.098014e-21 2.307636e-16 0.9864199 4.561314e-18 748 3.129062e-15 adipose_0yr
chr17:67189368:A_G LLGL2 2.326844 0.02256994 0.2422224 0.3875583 1 753 1 adipose_0yr
chr17:67263233:A_G MYO15B -3.25022 0.001703308 0.05847057 -0.3823417 1 693 1 adipose_0yr
chr17:67239542:A_G RECQL5 -2.569243 0.01209902 0.1760793 -0.4914694 1 711 1 adipose_0yr
chr17:67227010:T_A SMIM5 3.93433 0.0001797942 0.01362511 1.010039 0.1287327 716 0.396202 adipose_0yr
chr17:67229189:T_C SMIM6 6.77111 2.140485e-09 1.415554e-06 1.63588 1.573257e-06 735 3.435519e-05 adipose_0yr
chr17:67315801:G_A SAP30BP -3.466153 0.0008615834 0.03872639 -0.4831468 0.6263711 727 1 adipose_0yr
chr17:67284441:G_C ITGB4 -3.157253 0.002264808 0.06939585 -0.4562722 1 712 1 adipose_0yr
chr17:67328880:A_G GALK1 -4.200462 7.017652e-05 0.006807902 -0.7941381 0.05228151 745 0.1992902 adipose_0yr
chr17:67453794:C_G LOC116271079 5.452906 5.632489e-07 0.0001499275 0.5164343 0.0004567948 811 0.004285447 adipose_0yr
chr17:67457537:A_G LOC101008118 2.690986 0.008712649 0.1466653 0.2715412 1 813 1 adipose_0yr
chr17:67453607:C_T UNK 3.531144 0.0006981119 0.03367938 0.5865796 0.5745461 823 1 adipose_0yr
chr17:67396543:T_C LOC103878987 -2.930129 0.004442217 0.1012427 -0.6421231 1 825 1 adipose_0yr
chr17:67391261:A_C UNC13D 3.186298 0.002073082 0.06604362 0.2874273 1 814 1 adipose_0yr
chr17:67343019:A_G WBP2 -2.184238 0.03194888 0.2862534 -0.4155241 1 774 1 adipose_0yr
chr17:67528587:G_C TRIM47 3.897147 0.0002044827 0.01493845 0.6180948 0.1543844 755 0.4534214 adipose_0yr
chr17:67443043:G_T TRIM65 3.957849 0.0001656814 0.01283331 0.674447 0.1270777 767 0.3930096 adipose_0yr
chr17:67552145:C_G LOC116271080 -4.463134 2.684731e-05 0.003207031 -0.4865377 0.02104829 784 0.09863586 adipose_0yr
chr17:67560471:T_C MRPL38 2.917565 0.004606508 0.1036316 0.2300104 1 780 1 adipose_0yr
chr17:67500938:G_A FBF1 -4.690921 1.139278e-05 0.001629812 -0.8006194 0.009102834 799 0.05060202 adipose_0yr
chr17:67480044:A_G ACOX1 -3.217314 0.001885169 0.06222964 -0.5948693 1 804 1 adipose_0yr
chr17:67576274:A_G LOC101015334 -4.001276 0.0001423659 0.01143027 -0.9484131 0.1080557 759 0.3469632 adipose_0yr
chr17:67640005:G_A EVPL 5.382417 7.498677e-07 0.0001886257 0.4804601 0.0005661501 755 0.00514166 adipose_0yr
chr17:67722734:T_G SRP68 -2.915324 0.004636388 0.1040663 -0.2754363 1 796 1 adipose_0yr
chr17:67710829:C_T GALR2 -5.387422 7.348194e-07 0.0001863138 -1.083486 0.0005915296 805 0.005329315 adipose_0yr
chr17:67679954:C_T EXOC7 8.13436 5.167173e-12 6.35323e-09 0.7735087 4.123404e-09 798 1.850522e-07 adipose_0yr
chr17:67729606:T_G FOXJ1 -5.017935 3.212367e-06 0.0006031277 -0.493256 0.002569894 800 0.01787202 adipose_0yr
chr17:67729373:A_G RNF157 -5.672089 2.292488e-07 7.576706e-05 -0.5020565 0.0001808773 789 0.0019774 adipose_0yr
chr17:67772288:A_G UBALD2 4.019333 0.0001336284 0.01096462 0.4473184 0.1107779 829 0.3540331 adipose_0yr
chr17:67920334:C_T LOC101019600 3.724184 0.0003685824 0.02234594 0.5979851 0.317718 862 0.7676387 adipose_0yr
chr17:67913349:T_C PRPSAP1 -6.110199 3.664383e-08 1.685947e-05 -0.5775362 3.180685e-05 868 0.000444004 adipose_0yr
chr17:68086119:G_A SPHK1 -4.392677 3.48445e-05 0.003927652 -0.6884866 0.03034956 871 0.1315627 adipose_0yr
chr17:68014246:C_T UBE2O 5.323658 9.508052e-07 0.0002270399 0.5812296 0.000849069 893 0.007194053 adipose_0yr
chr17:68093247:T_A AANAT -3.666457 0.0004471058 0.02510528 -0.6902541 0.4032894 902 0.9184085 adipose_0yr
chr17:68112330:A_G RHBDF2 5.646772 2.545019e-07 8.217938e-05 0.4796353 0.0002275247 894 0.002399586 adipose_0yr
chr17:68129058:G_A CYGB 4.023475 0.0001316978 0.01084189 0.6253452 0.1356488 1030 0.411618 adipose_0yr
chr17:68187234:C_T PRCD -6.670557 3.313101e-09 2.119027e-06 -0.7937314 3.511888e-06 1060 6.750175e-05 adipose_0yr
chr17:68141775:A_G LOC103878999 -3.910555 0.0001952275 0.01451688 -0.6605328 0.2094792 1073 0.5663958 adipose_0yr
chr17:68135917:G_A ST6GALNAC2 2.588443 0.01149608 0.1712049 0.5189613 1 1074 1 adipose_0yr
chr17:68204030:A_G ST6GALNAC1 3.694647 0.0004069568 0.02361897 1.251894 0.4378855 1076 0.9750643 adipose_0yr
chr17:68317757:T_C LOC110741525 3.96526 0.0001614586 0.01258548 1.014458 0.1669482 1034 0.4792619 adipose_0yr
chr17:68329792:T_C MXRA7 3.861089 0.0002315025 0.01612466 0.339662 0.2389106 1032 0.6240022 adipose_0yr
chr17:68341310:T_C JMJD6 -3.844696 0.0002448861 0.01681612 -0.592274 0.2372946 969 0.6207211 adipose_0yr
chr17:68333139:C_T METTL23 3.676069 0.0004330102 0.02456797 0.5125553 0.4221849 975 0.9485703 adipose_0yr
chr17:68301035:T_C SRSF2 -3.93515 0.0001792835 0.01359094 -0.400731 0.1730086 965 0.4923913 adipose_0yr
chr17:68386905:A_T MFSD11 3.572402 0.0006100786 0.03077562 0.4427486 0.5685932 932 1 adipose_0yr
chr17:68482936:C_T MGAT5B 3.235264 0.001783826 0.06038574 0.485334 1 754 1 adipose_0yr
chr17:68436638:G_C LOC116271082 3.772016 0.0003136555 0.02009979 1.197983 0.2907587 927 0.7202587 adipose_0yr
chr17:68697504:G_A LOC116271142 2.460775 0.01607338 0.2039529 0.8155012 1 1015 1 adipose_0yr
chr17:68649456:C_T LOC103879005 3.371086 0.001166994 0.04688673 0.6284339 1 910 1 adipose_0yr
chr17:68687075:G_A SEC14L1 2.47132 0.01564117 0.2009562 0.2925431 1 948 1 adipose_0yr
chr17:68908919:G_T SEPTIN9 2.542336 0.01299205 0.1819581 0.3389812 1 1110 1 adipose_0yr
chr17:68983147:C_T LOC103879007 2.629132 0.01030728 0.1613805 0.9578647 1 1123 1 adipose_0yr
chr17:69467715:A_G LOC108582718 3.622514 0.0005172899 0.02764875 0.5386626 0.4469385 864 0.9889177 adipose_0yr
chr17:69509391:G_C TNRC6C 2.240786 0.02788447 0.2681297 0.4076119 1 537 1 adipose_0yr
chr17:69724560:C_T LOC116271084 -2.24486 0.02761004 0.2671172 -0.3015145 1 510 1 adipose_0yr
chr17:69728311:G_C TMC6 3.766711 0.0003193383 0.02033387 0.321525 0.2241755 702 0.5953218 adipose_0yr
chr17:69716031:C_T TMC8 -2.836144 0.005814459 0.1178069 -0.4788064 1 744 1 adipose_0yr
chr17:69732875:A_G C17H17orf99 3.415356 0.001013881 0.04306274 0.4875396 0.8212435 810 1 adipose_0yr
chr17:69732875:A_G LOC103879016 7.274365 2.357517e-10 2.031442e-07 0.5450402 1.987387e-07 843 5.630343e-06 adipose_0yr
chr17:69735554:A_G SYNGR2 4.029432 0.0001289686 0.01069174 0.3856942 0.1169745 907 0.3686982 adipose_0yr
chr17:69752476:T_C TK1 -2.599697 0.01115545 0.1682023 -0.4360739 1 935 1 adipose_0yr
chr17:69862510:T_C AFMID -7.089477 5.320025e-10 4.045305e-07 -0.775454 5.293425e-07 995 1.327364e-05 adipose_0yr
chr17:69773917:G_A BIRC5 4.39559 3.447226e-05 0.003896332 0.551328 0.03916049 1136 0.1599053 adipose_0yr
chr17:69936659:A_G LOC108582722 -2.327991 0.02250564 0.2418128 -0.4118051 1 982 1 adipose_0yr
chr17:70031555:A_G SOCS3 -2.79939 0.006449868 0.1245988 -0.3950596 1 987 1 adipose_0yr
chr17:69946566:C_T PGS1 5.503519 4.582169e-07 0.0001284976 0.5519701 0.0004036891 881 0.003871223 adipose_0yr
chr17:69940461:A_G LOC116271086 4.383952 3.598239e-05 0.004021641 0.4450694 0.02504374 696 0.1127879 adipose_0yr
chr17:69953593:A_G LOC110741529 5.025347 3.120088e-06 0.000590281 0.4992661 0.001996856 640 0.01455069 adipose_0yr
chr17:70105928:C_T LOC101013562 -3.25522 0.001677159 0.05794966 -0.3877025 1 833 1 adipose_0yr
chr17:70287175:C_T CYTH1 -2.347683 0.02142649 0.23604 -0.3535684 1 1115 1 adipose_0yr
chr17:70380441:A_G USP36 -4.177125 7.631479e-05 0.007212032 -0.8664098 0.06067026 795 0.2242791 adipose_0yr
chr17:70515156:G_A TIMP2 4.357528 3.965263e-05 0.004356088 0.3544445 0.03901819 984 0.1594938 adipose_0yr
chr17:70525413:C_T CEP295NL 4.699778 1.101465e-05 0.001585205 0.8012144 0.01126798 1023 0.06017109 adipose_0yr
chr17:70553552:G_A LGALS3BP -3.288673 0.001511656 0.05451384 -0.6835582 1 1158 1 adipose_0yr
chr17:70646630:A_G CANT1 2.979398 0.003848838 0.09395485 0.3661479 1 1134 1 adipose_0yr
chr17:70581932:G_T C1QTNF1 -4.043797 0.0001226084 0.01027452 -0.6716819 0.1321719 1078 0.4040678 adipose_0yr
chr17:70737537:T_G ENGASE -6.108219 3.695242e-08 1.698997e-05 -0.7833365 3.806099e-05 1030 0.0005199683 adipose_0yr
chr17:70737182:T_C RBFOX3 2.55187 0.01266902 0.1800305 0.5277433 1 1011 1 adipose_0yr
chr17:71444367:C_T LOC103879030 -4.309606 4.725271e-05 0.004997178 -0.6042259 0.05159996 1092 0.1972402 adipose_0yr
chr17:71318526:C_T CBX2 -2.842207 0.005715343 0.1166309 -0.3761889 1 1075 1 adipose_0yr
chr17:71450777:T_G CBX8 2.925747 0.00449889 0.1021646 0.9751492 1 1063 1 adipose_0yr
chr17:71379852:G_C CBX4 -3.520829 0.0007219324 0.03449332 -0.3882678 0.768858 1065 1 adipose_0yr
chr17:71492919:T_A LOC103879032 -4.191118 7.25747e-05 0.006958789 -1.158132 0.08121109 1119 0.2797283 adipose_0yr
chr17:71454521:C_T TBC1D16 -4.93606 4.426753e-06 0.0007835111 -0.3604677 0.00545376 1232 0.03329601 adipose_0yr
chr17:71526519:A_G LOC116271087 -3.43112 0.0009640928 0.04163994 -0.4489014 1 1243 1 adipose_0yr
chr17:71716033:C_T CCDC40 5.13208 2.046379e-06 0.0004179039 1.136645 0.002832188 1384 0.01936656 adipose_0yr
chr17:71654882:C_T GAA 4.665521 1.254858e-05 0.001760027 0.4619874 0.01919933 1530 0.09203412 adipose_0yr
chr17:71668652:T_C EIF4A3 3.726129 0.0003661816 0.02226751 0.3519222 0.5836934 1594 1 adipose_0yr
chr17:71720454:A_G LOC108582726 3.852637 0.0002383127 0.01648051 0.7359162 0.3693847 1550 0.8593756 adipose_0yr
chr17:71726247:G_A CARD14 6.225648 2.244115e-08 1.10051e-05 0.6106306 3.462669e-05 1543 0.0004774655 adipose_0yr
chr17:71727599:A_G SGSH 4.937113 4.408595e-06 0.0007807031 0.4887507 0.006868592 1558 0.04012528 adipose_0yr
chr17:71845287:C_T SLC26A11 -6.553729 5.49315e-09 3.35431e-06 -0.7762054 8.38804e-06 1527 0.0001434706 adipose_0yr
chr17:71897015:C_T LOC116270974 3.757656 0.0003292662 0.02078437 0.656268 0.4468142 1357 0.9888705 adipose_0yr
chr17:71870764:A_G LOC101021715 5.546171 3.848524e-07 0.0001120527 0.5330817 0.0004802958 1248 0.004469729 adipose_0yr
chr17:72106753:G_A LOC101019391 3.950936 0.0001697153 0.0130892 0.5128781 0.1714124 1010 0.4892985 adipose_0yr
chr17:72025789:G_T LOC108582727 -6.866231 1.414051e-09 9.773719e-07 -0.6949487 1.544144e-06 1092 3.381974e-05 adipose_0yr
chr17:72027728:G_T LOC103879036 2.952398 0.004164252 0.09773577 0.44653 1 1094 1 adipose_0yr
chr17:72086010:G_A NPTX1 4.675028 1.210322e-05 0.001705124 0.5487878 0.01272049 1051 0.06624915 adipose_0yr
chr17:72104962:T_G RPTOR 2.93043 0.004438351 0.1012272 0.1690148 1 867 1 adipose_0yr
chr17:72514282:T_C CHMP6 -4.080273 0.0001077837 0.009341352 -0.7560429 0.12061 1119 0.377002 adipose_0yr
chr17:72561019:A_G LOC103879040 -3.536966 0.000684999 0.03324875 -0.4612616 0.7726789 1128 1 adipose_0yr
chr17:72632207:C_T BAIAP2 5.286523 1.104117e-06 0.0002568593 0.9668704 0.001276359 1156 0.01005591 adipose_0yr
chr17:72621585:A_T AATK -4.515478 2.208925e-05 0.002739622 -1.037372 0.0234146 1060 0.1070807 adipose_0yr
chr17:72820807:A_G PVALEF -4.276544 5.329747e-05 0.00549607 -0.6964182 0.05297769 994 0.2009867 adipose_0yr
chr17:72798244:T_C CEP131 12.57492 1.895913e-20 5.165706e-16 1.149082 1.810597e-17 955 9.660539e-15 adipose_0yr
chr17:72826585:C_T TEPSIN 4.368638 3.806739e-05 0.004203975 0.5704128 0.03281409 862 0.139092 adipose_0yr
chr17:72849906:C_T NDUFAF8 3.501306 0.0007691362 0.03587179 0.2660108 0.6253077 813 1 adipose_0yr
chr17:72866961:C_T SLC38A10 -4.528683 2.102461e-05 0.002629914 -0.381488 0.01665149 792 0.08220043 adipose_0yr
chr17:72999030:A_G LOC103879042 -2.539588 0.01308652 0.1825528 -0.5699761 1 732 1 adipose_0yr
chr17:72999005:G_A BAHCC1 4.20799 6.830008e-05 0.00666049 0.3658403 0.05013226 734 0.1931912 adipose_0yr
chr17:72947666:C_G ACTG1 3.74867 0.0003394101 0.02121369 0.2914272 0.2314777 682 0.6090717 adipose_0yr
chr17:73040470:A_G FSCN2 -6.641744 3.753855e-09 2.372533e-06 -0.5544609 2.672745e-06 712 5.358881e-05 adipose_0yr
chr17:73000893:G_A FAAP100 3.626933 0.0005097845 0.02738851 0.3425933 0.3716329 729 0.8632737 adipose_0yr
chr17:73131679:G_A NPLOC4 -4.395961 3.442526e-05 0.003891988 -0.3250307 0.02475176 719 0.1118926 adipose_0yr
chr17:73128610:T_A TSPAN10 -2.188294 0.03164102 0.2852471 -0.6126867 1 885 1 adipose_0yr
chr17:73206864:T_C OXLD1 3.845679 0.0002440635 0.01676554 0.8523103 0.2233181 915 0.5935372 adipose_0yr
chr17:73245426:G_A CCDC137 -3.989048 0.0001485911 0.01179722 -1.268001 0.1367038 920 0.413904 adipose_0yr
chr17:73188818:A_G ARL16 -9.409834 1.733738e-14 4.158307e-11 -1.005944 1.530891e-11 883 1.336607e-09 adipose_0yr
chr17:73281580:A_G HGS 4.113082 9.59349e-05 0.008517642 1.0274 0.08480645 884 0.2883088 adipose_0yr
chr17:73141896:A_G MRPL12 -2.924808 0.004511118 0.1023335 -0.294795 1 867 1 adipose_0yr
chr17:73258356:T_C SLC25A10 3.505575 0.0007585734 0.03552632 0.379651 0.6523732 860 1 adipose_0yr
chr17:73332980:C_T GCGR 9.850099 2.45012e-15 8.303145e-12 1.188403 2.131604e-12 870 2.380456e-10 adipose_0yr
chr17:73304692:G_C MCRIP1 -2.5347 0.01325608 0.1837884 -0.2381463 1 839 1 adipose_0yr
chr17:73252620:C_G PPP1R27 2.620335 0.01055443 0.163724 0.4542983 1 825 1 adipose_0yr
chr17:73348837:T_C P4HB -3.061516 0.003020376 0.08174281 -0.2828942 1 818 1 adipose_0yr
chr17:73315323:A_G ARHGDIA -2.945248 0.004251701 0.09903478 -0.3384748 1 774 1 adipose_0yr
chr17:73319505:C_G ALYREF -2.109682 0.03809267 0.3109123 -0.3041688 1 746 1 adipose_0yr
chr17:73372957:A_C ANAPC11 -4.75944 8.767517e-06 0.001312603 -0.4743574 0.006540567 746 0.03858453 adipose_0yr
chr17:73362491:C_T NPB 2.814649 0.00617871 0.121891 0.6647713 1 750 1 adipose_0yr
chr17:73368406:C_T PCYT2 -3.745119 0.0003434995 0.02134069 -0.3713125 0.2596856 756 0.6624914 adipose_0yr
chr17:73355826:T_C SIRT7 -3.257417 0.001665785 0.05768687 -0.3585885 1 748 1 adipose_0yr
chr17:73423116:C_T MAFG 2.72756 0.007878911 0.1392093 0.5221573 1 750 1 adipose_0yr
chr17:73418114:T_C LOC103879054 4.938151 4.39077e-06 0.0007778497 0.7625438 0.003402847 775 0.02253081 adipose_0yr
chr17:73355655:T_C PYCR1 -3.856821 0.0002349183 0.01629177 -0.692599 0.1794776 764 0.5053364 adipose_0yr
chr17:73315323:A_G MYADML2 4.441997 2.903804e-05 0.003423566 0.9378336 0.02201084 758 0.10227 adipose_0yr
chr17:73376335:C_T NOTUM 3.200088 0.001987467 0.06427432 0.4314566 1 828 1 adipose_0yr
chr17:73398451:G_A LOC103879051 4.413729 3.224019e-05 0.003691518 0.564876 0.02817793 874 0.1239958 adipose_0yr
chr17:73502900:T_C ASPSCR1 6.542114 5.775651e-09 3.517356e-06 0.5222544 5.042143e-06 873 9.250189e-05 adipose_0yr
chr17:73559457:G_A CENPX 3.60051 0.0005562507 0.02896889 0.6217379 0.4416631 794 0.981201 adipose_0yr
chr17:73509399:C_G LRRC45 -3.133496 0.002433811 0.07245467 -0.2411539 1 792 1 adipose_0yr
chr17:73524092:A_G RAC3 4.767574 8.49809e-06 0.001284224 0.4461073 0.006959936 819 0.0405427 adipose_0yr
chr17:73610700:G_A DCXR -3.774433 0.0003110983 0.01996691 -0.3608982 0.2557228 822 0.654051 adipose_0yr
chr17:73477761:G_C RFNG 4.050015 0.0001199497 0.01009809 0.5374707 0.0967994 807 0.3183227 adipose_0yr
chr17:73639164:T_G GPS1 -3.090723 0.002768082 0.07794724 -0.327966 1 796 1 adipose_0yr
chr17:73543546:C_T DUS1L -3.385822 0.00111376 0.0456511 -0.4306786 0.8665054 778 1 adipose_0yr
chr17:73530127:G_A FASN 2.872728 0.00523958 0.1111239 0.2404369 1 836 1 adipose_0yr
chr17:73608492:G_C CCDC57 3.59278 0.000570587 0.02937357 0.5098688 0.5140989 901 1 adipose_0yr
chr17:73722149:A_G LOC116271163 3.407406 0.001039902 0.04372863 1.017485 0.9795876 942 1 adipose_0yr
chr17:73684360:T_G LOC116270976 -3.154976 0.00228052 0.06971266 -0.6155232 1 956 1 adipose_0yr
chr17:73821585:C_T SLC16A3 4.037713 0.0001252643 0.01044567 0.4094702 0.1272685 1016 0.3932078 adipose_0yr
chr17:73668592:G_A CSNK1D 2.549532 0.01274756 0.1804559 0.497568 1 1071 1 adipose_0yr
chr17:73808600:C_T LOC110741553 -7.347568 1.706487e-10 1.496006e-07 -0.8064752 2.034132e-07 1192 5.737388e-06 adipose_0yr
chr17:73881311:C_T CD7 -3.622161 0.0005178936 0.0276726 -0.4493016 0.6017924 1162 1 adipose_0yr
chr17:73843951:T_C SECTM1 4.865683 5.820362e-06 0.0009544098 0.4474997 0.006646854 1142 0.03909401 adipose_0yr
chr17:73858933:T_G LOC116270993 -4.673876 1.215637e-05 0.001712081 -0.7828935 0.01418649 1167 0.07208838 adipose_0yr
chr17:73831616:C_T OGFOD3 6.634237 3.877939e-09 2.425629e-06 0.9925715 5.723837e-06 1476 0.0001037203 adipose_0yr
chr17:73945674:G_A HEXD 4.164483 7.985282e-05 0.007432744 0.4727781 0.1169045 1464 0.3685659 adipose_0yr
chr17:73887640:C_T LOC101020077 -4.695339 1.120264e-05 0.00160937 -0.3780108 0.01505635 1344 0.07562825 adipose_0yr
chr17:73960929:G_A NARF 3.28622 0.00152325 0.05478405 0.4443309 1 1263 1 adipose_0yr
chr17:74122194:T_C FOXK2 3.651208 0.0004703671 0.0258938 0.3073905 0.4915337 1045 1 adipose_0yr
chr17:74156316:G_A WDR45B -4.370053 3.786996e-05 0.004186244 -0.515541 0.03078828 813 0.132885 adipose_0yr
chr17:74239074:C_T RAB40B 3.636379 0.0004940875 0.02674038 0.4305078 0.5029811 1018 1 adipose_0yr
chr17:74216899:T_C FN3KRP 4.376602 3.696898e-05 0.004107645 0.5397896 0.04096163 1108 0.16571 adipose_0yr
chr17:74259992:T_C LOC101024411 3.656988 0.0004614181 0.02555207 0.4070227 0.4941788 1071 1 adipose_0yr
chr17:74163122:T_C TBCD 2.751398 0.007375413 0.1339161 0.7714604 1 1009 1 adipose_0yr
chr17:74286840:C_T ZNF750 -2.027187 0.04605968 0.3408477 -0.6274629 1 802 1 adipose_0yr
chr17:74504782:C_T LOC108582504 -4.179189 7.575168e-05 0.007212032 -1.206101 0.056132 741 0.2102952 adipose_0yr
chr17:74456566:T_C B3GNTL1 4.814026 7.1071e-06 0.001115846 0.6865321 0.005223719 735 0.03215936 adipose_0yr
chr17:74505340:A_G LOC108582503 4.140859 8.68925e-05 0.007933207 0.8481888 0.06343152 730 0.2318981 adipose_0yr
chr18:4792:C_T GAS8 2.930926 0.004431986 0.09965106 0.3599644 1 486 1 adipose_0yr
chr18:89347:G_A DBNDD1 3.025024 0.003365646 0.08403807 0.6321831 1 612 1 adipose_0yr
chr18:31735:C_T LOC101025855 -5.257734 1.239422e-06 0.0003017893 -1.048322 0.0008564409 691 0.007237359 adipose_0yr
chr18:23911:T_C CENPBD1 3.46048 0.0008774517 0.03724255 1.235132 0.6422946 732 1 adipose_0yr
chr18:73574:A_C DEF8 -4.211649 6.74055e-05 0.006473795 -0.5342742 0.05014969 744 0.193196 adipose_0yr
chr18:115524:T_C TUBB3 3.547143 0.0006626344 0.03116927 1.01525 0.6447433 973 1 adipose_0yr
chr18:231320:C_T LOC116271257 -4.101441 9.998809e-05 0.008616304 -0.5284002 0.1110868 1111 0.3547979 adipose_0yr
chr18:213568:A_G LOC116271256 -3.608184 0.0005423564 0.0275332 -0.3764859 0.6405229 1181 1 adipose_0yr
chr18:123261:T_C SPIRE2 3.209327 0.001931973 0.06100052 0.7667041 1 1259 1 adipose_0yr
chr18:134276:T_C LOC110742075 2.893175 0.004941543 0.1060614 0.8202515 1 1319 1 adipose_0yr
chr18:216837:A_G FANCA -6.12547 3.434795e-08 1.561853e-05 -1.197751 4.503016e-05 1311 0.0006014877 adipose_0yr
chr18:289566:G_A ZNF276 3.23351 0.001793495 0.05823047 0.5630123 1 1365 1 adipose_0yr
chr18:299257:T_C LOC116271258 9.073902 7.757662e-14 1.187326e-10 1.10754 1.020908e-10 1316 7.156791e-09 adipose_0yr
chr18:322799:G_A VPS9D1 3.725551 0.0003668938 0.021512 0.6063281 0.4802639 1309 1 adipose_0yr
chr18:425905:A_T SPATA2L -4.253078 5.803399e-05 0.005821902 -0.9985855 0.07306479 1259 0.2585059 adipose_0yr
chr18:348836:C_G CDK10 -3.989277 0.0001484725 0.01141795 -0.3592238 0.1823243 1228 0.5110294 adipose_0yr
chr18:287718:A_G LOC108583596 -3.324981 0.001349442 0.04841542 -0.8527702 1 1215 1 adipose_0yr
chr18:356765:G_T SPATA33 4.592536 1.654066e-05 0.0022764 1.286837 0.02064275 1248 0.09720665 adipose_0yr
chr18:466822:C_T CHMP1A 3.323441 0.001355974 0.04859242 0.7214139 1 1514 1 adipose_0yr
chr18:464331:C_A DPEP1 -3.845545 0.0002441751 0.0161634 -0.6154702 0.4546539 1862 1 adipose_0yr
chr18:478951:T_G LOC101017135 4.321541 4.523785e-05 0.00478269 0.896212 0.1023733 2263 0.3330599 adipose_0yr
chr18:487669:C_T RPL13 4.926006 4.603774e-06 0.0008493538 0.3427117 0.01157389 2514 0.06141194 adipose_0yr
chr18:465974:G_T LOC116271363 4.713086 1.046935e-05 0.001597465 1.033136 0.0264351 2525 0.117811 adipose_0yr
chr18:436316:C_G SPG7 -5.279796 1.134374e-06 0.0002812994 -0.6015979 0.002888117 2546 0.019665 adipose_0yr
chr18:507692:A_C LOC103880619 -6.77524 2.102356e-09 1.253459e-06 -0.5000815 6.401673e-06 3045 0.000114491 adipose_0yr
chr18:487020:C_T ANKRD11 4.639499 1.385069e-05 0.001989378 0.5565351 0.04447457 3211 0.1765352 adipose_0yr
chr18:700695:G_T ZNF778 3.496607 0.0007809271 0.03447667 1.005207 1 1599 1 adipose_0yr
chr18:823417:C_T ACSF3 4.822071 6.88989e-06 0.001153005 0.6840339 0.008095621 1175 0.04596532 adipose_0yr
chr18:957092:C_G CBFA2T3 -3.546662 0.0006636756 0.03116927 -0.4330875 0.9105629 1372 1 adipose_0yr
chr18:1019974:T_C LOC110742074 2.735793 0.007701554 0.1351814 0.4524669 1 1399 1 adipose_0yr
chr18:1160456:G_A TRAPPC2L -5.03483 3.0058e-06 0.0006096002 -0.689844 0.004355404 1449 0.02767403 adipose_0yr
chr18:1164256:C_A GALNS -6.317346 1.517311e-08 7.874842e-06 -0.5962398 2.195548e-05 1447 0.0003216788 adipose_0yr
chr18:1152358:G_A APRT -5.734095 1.773539e-07 6.722398e-05 -0.7338023 0.000244571 1379 0.002548953 adipose_0yr
chr18:1082161:C_T CDT1 -3.360345 0.001207294 0.04551465 -0.6475533 1 1369 1 adipose_0yr
chr18:1179629:T_C LOC110742073 12.30799 5.808834e-20 4.691469e-15 1.23143 7.900014e-17 1360 3.61294e-14 adipose_0yr
chr18:1155196:T_C PIEZO1 -3.116983 0.00255813 0.07187336 -0.326629 1 1351 1 adipose_0yr
chr18:1347171:G_A CTU2 -3.851843 0.0002389629 0.01589761 -0.6812696 0.277436 1161 0.6954182 adipose_0yr
chr18:1310901:G_A RNF166 3.912485 0.0001939291 0.01371041 0.4387059 0.2139038 1103 0.57496 adipose_0yr
chr18:1311706:G_A SNAI3 -2.377587 0.01987547 0.223517 -0.3820263 1 1105 1 adipose_0yr
chr18:1333363:C_T MVD -6.115651 3.580728e-08 1.616311e-05 -0.6909197 3.892251e-05 1087 0.0005298537 adipose_0yr
chr18:1389555:T_A LOC101005729 4.206601 6.864249e-05 0.006572758 0.7708725 0.07633045 1112 0.2675466 adipose_0yr
chr18:1424313:C_A ZC3H18 -3.893439 0.0002071156 0.01433357 -0.3360135 0.2363189 1141 0.6185058 adipose_0yr
chr18:1414682:G_A LOC103880611 5.058473 2.738394e-06 0.0005665304 1.564078 0.002845192 1039 0.01943472 adipose_0yr
chr18:1454874:G_A LOC108583590 5.008537 3.333205e-06 0.0006600633 0.6642565 0.003423202 1027 0.02263437 adipose_0yr
chr18:1469701:C_T ZFPM1 2.728654 0.007855117 0.1368312 0.4603954 1 1013 1 adipose_0yr
chr18:1593359:G_T ZNF469 2.625061 0.01042097 0.1592282 0.3038217 1 1048 1 adipose_0yr
chr18:1877504:A_G BANP 3.041432 0.0032061 0.0820145 0.6746467 1 1077 1 adipose_0yr
chr18:2010546:C_T SLC7A5 -3.798835 0.0002863708 0.01817294 -0.3238193 0.4192468 1464 0.9431826 adipose_0yr
chr18:2267630:C_T KLHDC4 5.677833 2.238714e-07 7.594534e-05 0.9179658 0.0003221509 1439 0.003206153 adipose_0yr
chr18:2286092:G_A LOC103880604 4.75665 8.861868e-06 0.001418109 0.7572582 0.01316874 1486 0.06823444 adipose_0yr
chr18:2381828:C_A JPH3 3.984021 0.0001512257 0.01159552 0.6265043 0.2291069 1515 0.6044066 adipose_0yr
chr18:2360548:C_T LOC103880605 -3.971501 0.0001579832 0.0119453 -0.599446 0.2374488 1503 0.6210398 adipose_0yr
chr18:2372342:C_T LOC103880602 4.434026 2.990844e-05 0.00354314 0.5259216 0.0311646 1042 0.1342475 adipose_0yr
chr18:2468012:G_T ZCCHC14 -2.835496 0.005825151 0.1169393 -0.6429667 1 743 1 adipose_0yr
chr18:2607806:A_G MAP1LC3B 2.44761 0.01662798 0.2045451 0.3270486 1 978 1 adipose_0yr
chr18:2562320:A_G TRNAM-CAU_14 -3.594999 0.0005664352 0.02824206 -0.6604418 0.5732324 1012 1 adipose_0yr
chr18:2623906:C_G FBXO31 4.173803 7.722964e-05 0.007161832 0.4753921 0.07854254 1017 0.273058 adipose_0yr
chr18:2698017:C_T C18H16orf95 -3.481739 0.0008193697 0.03554431 -0.5670542 0.902126 1101 1 adipose_0yr
chr18:3044561:G_A LOC116271261 2.889371 0.004995776 0.1067065 1.037276 1 1127 1 adipose_0yr
chr18:3328040:G_C LOC103880599 3.383282 0.001122767 0.04344494 0.6080332 1 1227 1 adipose_0yr
chr18:3245248:T_C LOC110742071 3.020647 0.003409435 0.08478062 0.8998761 1 1249 1 adipose_0yr
chr18:3445898:A_G FOXL1 3.043543 0.003186095 0.08174173 0.3640519 1 1074 1 adipose_0yr
chr18:3502400:A_G FOXC2 3.369093 0.001174375 0.04464713 0.6425264 1 1077 1 adipose_0yr
chr18:3486068:T_G MTHFSD 5.14476 1.945866e-06 0.0004297511 1.107464 0.002064564 1061 0.01495894 adipose_0yr
chr18:3510673:T_G FOXF1 -3.790487 0.0002946111 0.01858243 -0.8424524 0.282532 959 0.7055814 adipose_0yr
chr18:3591843:G_A LOC108583584 4.039608 0.0001244313 0.01004737 0.9243238 0.1097484 882 0.35148 adipose_0yr
chr18:3684465:A_G LOC101023029 2.663205 0.009398787 0.1506882 0.5760774 1 1156 1 adipose_0yr
chr18:3975603:G_A LOC110740471 -6.079744 4.168479e-08 1.838122e-05 -1.007902 4.310207e-05 1034 0.0005789542 adipose_0yr
chr18:3946199:T_C LOC116271263 -3.489555 0.0007989413 0.03499241 -0.4493347 0.8045339 1007 1 adipose_0yr
chr18:4058029:C_T LOC103880587 -2.802238 0.006398449 0.1229276 -0.5558222 1 937 1 adipose_0yr
chr18:4112865:C_T IRF8 3.574712 0.0006054764 0.02945157 0.3973546 0.5945778 982 1 adipose_0yr
chr18:4272631:A_G LOC101019045 -3.149082 0.002321661 0.06813689 -0.2187104 1 1210 1 adipose_0yr
chr18:4170173:C_T EMC8 -3.345863 0.001263712 0.04661209 -0.3041797 1 1236 1 adipose_0yr
chr18:4191149:A_G C18H16orf74 4.220972 6.517702e-05 0.006312893 1.174417 0.0808195 1240 0.2788121 adipose_0yr
chr18:4414239:G_A GINS2 -3.653565 0.0004666979 0.02511293 -0.5795455 0.5721717 1226 1 adipose_0yr
chr18:4242230:T_G GSE1 -3.391429 0.00109411 0.04269638 -0.4567178 1 1186 1 adipose_0yr
chr18:4781169:C_T LOC116271344 -2.807671 0.006301386 0.1218048 -0.2998299 1 1052 1 adipose_0yr
chr18:4913670:T_C LOC101017493 2.827799 0.00595347 0.1183879 0.3091841 1 1066 1 adipose_0yr
chr18:4875325:A_G FAM92B 5.015947 3.237568e-06 0.0006422147 1.265729 0.003836518 1185 0.0249043 adipose_0yr
chr18:4820820:T_C KIAA0513 -3.158709 0.002254817 0.06672348 -0.6240282 1 1152 1 adipose_0yr
chr18:4994241:G_A ZDHHC7 -4.659625 1.283279e-05 0.00187838 -0.8491189 0.01488603 1160 0.07502779 adipose_0yr
chr18:5184260:T_C CRISPLD2 3.869101 0.000225219 0.01515431 0.71239 0.2423356 1076 0.6303023 adipose_0yr
chr18:5165318:C_G USP10 2.06021 0.04271319 0.322748 0.407392 1 1029 1 adipose_0yr
chr18:5354199:C_T LOC103880590 3.188141 0.002061448 0.06334615 0.4578794 1 986 1 adipose_0yr
chr18:5431980:T_G KLHL36 2.993144 0.003696895 0.08909733 0.4170971 1 972 1 adipose_0yr
chr18:5350053:A_G MEAK7 3.257453 0.001665602 0.05529729 0.2880111 1 1135 1 adipose_0yr
chr18:5570882:A_G ATP2C2 3.995973 0.000145034 0.01123978 0.5909136 0.2400313 1655 0.6258342 adipose_0yr
chr18:5685603:T_C WFDC1 -3.729738 0.000361763 0.02126718 -0.6087991 0.5480709 1515 1 adipose_0yr
chr18:5785089:A_G ADAD2 3.239023 0.001763257 0.05760499 0.6187936 1 1164 1 adipose_0yr
chr18:5820271:C_T TAF1C 5.107555 2.255415e-06 0.00048459 0.5438712 0.002580195 1144 0.01793058 adipose_0yr
chr18:5889548:G_T DNAAF1 3.13175 0.002446681 0.07027577 0.3547365 1 1101 1 adipose_0yr
chr18:5826554:G_A HSDL1 3.068598 0.002957306 0.07835286 0.5523794 1 959 1 adipose_0yr
chr18:5944746:C_T MBTPS1 -6.435108 9.15765e-09 4.933276e-06 -0.5735134 8.571561e-06 936 0.0001462189 adipose_0yr
chr18:5881256:A_G LOC103880580 -2.197446 0.0309558 0.2778939 -0.2856141 1 1003 1 adipose_0yr
chr18:5912193:T_G SLC38A8 -3.171997 0.002165507 0.06530275 -0.4691083 1 948 1 adipose_0yr
chr18:6014999:A_G NECAB2 3.309066 0.001418421 0.05011281 0.4374702 1 911 1 adipose_0yr
chr18:6040944:C_G OSGIN1 -3.715916 0.0003789622 0.02185228 -0.6401639 0.3842676 1014 0.8859193 adipose_0yr
chr18:6183026:T_C MLYCD -4.925047 4.621018e-06 0.0008507153 -0.440038 0.005383486 1165 0.03296334 adipose_0yr
chr18:6186291:C_T LOC103880579 5.364549 8.060961e-07 0.0002061252 0.991874 0.001006008 1248 0.008268464 adipose_0yr
chr18:6185202:C_T HSBP1 7.19335 3.369175e-10 2.414622e-07 0.5608638 4.528171e-07 1344 1.155074e-05 adipose_0yr
chr18:6135022:T_C LOC108583576 -3.550441 0.0006555379 0.03095691 -0.5035711 0.8974314 1369 1 adipose_0yr
chr18:6150169:A_C CDH13 3.002582 0.003595803 0.08746969 0.369188 1 1373 1 adipose_0yr
chr18:7889862:G_A MPHOSPH6 3.9463 0.0001724735 0.01269801 0.5155727 0.1993794 1156 0.5464725 adipose_0yr
chr18:7997170:A_G SDR42E1 5.177941 1.70516e-06 0.0003956487 1.004661 0.001747789 1025 0.01303749 adipose_0yr
chr18:8121239:G_T PLCG2 4.565893 1.828563e-05 0.002431975 1.106721 0.02294847 1255 0.1055289 adipose_0yr
chr18:8133143:G_A LOC116271264 -3.706852 0.0003906611 0.02227004 -0.6736486 0.4871544 1247 1 adipose_0yr
chr18:8279482:C_T CMIP 5.281993 1.124406e-06 0.000279223 0.373872 0.0012301 1094 0.009739388 adipose_0yr
chr18:8645352:T_G GAN 2.560658 0.01237772 0.1754282 0.8766216 1 785 1 adipose_0yr
chr18:8755497:T_G LOC110742065 3.441213 0.0009334371 0.03858009 0.4730144 1 1110 1 adipose_0yr
chr18:8716177:G_C BCO1 5.106971 2.26064e-06 0.00048459 0.4740162 0.002857449 1264 0.01950458 adipose_0yr
chr18:8707315:G_A LOC110742064 3.785476 0.0002996657 0.01881984 0.5543733 0.4066464 1357 0.9231884 adipose_0yr
chr18:8798880:C_T LOC103880573 -4.059158 0.0001161412 0.009548265 -0.7409706 0.1766507 1521 0.4992065 adipose_0yr
chr18:8718475:G_C PKD1L2 6.412675 1.008422e-08 5.369063e-06 0.686855 1.765746e-05 1751 0.0002679025 adipose_0yr
chr18:8862961:T_C GCSH -2.967098 0.003989685 0.09325766 -0.21602 1 1527 1 adipose_0yr
chr18:8798643:C_G C18H16orf46 2.981435 0.00382596 0.09090535 0.5455844 1 1381 1 adipose_0yr
chr18:8823417:T_C ATMIN -3.567078 0.0006208172 0.02987383 -0.3206024 0.8573485 1381 1 adipose_0yr
chr18:8963223:T_C CENPN -9.42966 1.587199e-14 2.571697e-11 -1.073098 2.118911e-11 1335 1.78509e-09 adipose_0yr
chr18:8957571:C_A CMC2 3.480874 0.0008216601 0.03562779 0.5059766 0.9580556 1166 1 adipose_0yr
chr18:9356107:A_G CDYL2 -3.253472 0.001686258 0.05580393 -0.4968988 1 1080 1 adipose_0yr
chr18:9491880:C_G DYNLRB2 5.240522 1.327945e-06 0.0003212577 0.8127302 0.001740935 1311 0.01300151 adipose_0yr
chr18:10256155:G_A LOC103880566 4.108422 9.753787e-05 0.008440503 0.8008182 0.075982 779 0.2666172 adipose_0yr
chr18:10243556:G_C LOC103880567 6.014822 5.482899e-08 2.357024e-05 1.166586 5.000404e-05 912 0.0006547222 adipose_0yr
chr18:10488270:T_A LOC116271218 3.563077 0.0006290046 0.03009932 0.3879921 0.7271294 1156 1 adipose_0yr
chr18:10502482:C_T MAF 2.097615 0.03917778 0.3103009 0.2789651 1 1157 1 adipose_0yr
chr18:10692589:A_C WWOX 2.562767 0.01230871 0.1749514 0.3972227 1 1136 1 adipose_0yr
chr18:11965446:T_C VAT1L 3.881111 0.0002161042 0.01472967 0.6275699 0.3617585 1674 0.8472938 adipose_0yr
chr18:12287263:A_G NUDT7 -3.9634 0.000162509 0.01216311 -0.6852111 0.1938732 1193 0.5348361 adipose_0yr
chr18:12610526:T_C ADAMTS18 -3.521597 0.0007201331 0.03273136 -0.8943406 0.7294948 1013 1 adipose_0yr
chr18:12721924:C_T LOC116271345 -3.276363 0.001570685 0.05329198 -0.5432214 1 784 1 adipose_0yr
chr18:12824379:A_T SYCE1L 3.305252 0.001435434 0.05053784 0.9936435 1 847 1 adipose_0yr
chr18:12878979:G_A MON1B -3.516181 0.0007329168 0.03311742 -0.30407 0.6369047 869 1 adipose_0yr
chr18:12844525:C_A LOC103880555 2.970158 0.003954202 0.09273109 0.8777354 1 925 1 adipose_0yr
chr18:13456972:A_G LOC116271265 4.08286 0.0001068006 0.009006863 0.9382978 0.1019946 955 0.3319966 adipose_0yr
chr18:13519124:A_G CNTNAP4 2.634413 0.01016143 0.1571824 0.8234415 1 1111 1 adipose_0yr
chr18:14411274:C_T TERF2IP -2.439109 0.01699515 0.2067899 -0.3187363 1 975 1 adipose_0yr
chr18:14328287:C_T KARS1 4.203215 6.948463e-05 0.006643701 0.4307872 0.06740009 970 0.2424384 adipose_0yr
chr18:14490436:C_T ADAT1 -2.870129 0.005278634 0.1103965 -0.3145719 1 986 1 adipose_0yr
chr18:14405867:T_C LOC103880549 -4.614842 1.520517e-05 0.002148939 -0.6675266 0.01310685 862 0.06793212 adipose_0yr
chr18:14487269:G_A GABARAPL2 -3.606919 0.0005446245 0.02759986 -0.29414 0.4749126 872 1 adipose_0yr
chr18:14546171:C_T LOC101020098 3.25921 0.001656562 0.05518915 0.9521996 1 891 1 adipose_0yr
chr18:14503147:C_T LOC108583564 -3.119231 0.00254086 0.07163648 -0.7235216 1 919 1 adipose_0yr
chr18:14449291:T_C CHST5 3.003518 0.003585925 0.08732697 0.8669726 1 867 1 adipose_0yr
chr18:14533538:T_C LOC116271269 -5.152246 1.888808e-06 0.0004237667 -0.8975231 0.001424161 754 0.01099931 adipose_0yr
chr18:14475980:C_A CHST6 3.913584 0.0001931929 0.01368509 0.9394114 0.1437355 744 0.4297611 adipose_0yr
chr18:14519578:G_A TMEM170A 4.469029 2.62654e-05 0.003195482 0.645322 0.01717757 654 0.08427759 adipose_0yr
chr18:14650614:T_C CFDP1 3.542857 0.0006719684 0.03118772 0.2084001 0.3527834 525 0.8317496 adipose_0yr
chr18:14689407:C_G LOC101016795 2.338096 0.02194601 0.2344972 0.4342868 1 462 1 adipose_0yr
chr18:14769106:C_T LOC108583560 2.984472 0.003792093 0.0904308 0.5930895 1 521 1 adipose_0yr
chr18:14843356:T_G BCAR1 -3.09263 0.002752304 0.07502132 -0.3605135 1 675 1 adipose_0yr
chr18:14999483:C_T LOC110742060 -2.7833 0.00674759 0.1262752 -0.4856769 1 772 1 adipose_0yr
chr18:14907815:A_G ZFP1 -3.167861 0.002192946 0.0657788 -0.5144064 1 760 1 adipose_0yr
chr18:14869840:A_G ZNRF1 2.043859 0.04434305 0.3282811 0.40392 1 777 1 adipose_0yr
chr18:15068972:C_T WDR59 -3.866388 0.0002273282 0.01527358 -0.72164 0.1725421 759 0.4915735 adipose_0yr
chr18:15239890:T_C FA2H -3.675687 0.0004335631 0.02387979 -1.042902 0.5441216 1255 1 adipose_0yr
chr18:15458797:G_T MLKL 5.214311 1.474778e-06 0.0003526358 0.4173292 0.001743187 1182 0.01300821 adipose_0yr
chr18:15455378:T_A RFWD3 -4.534724 2.055432e-05 0.002670223 -0.6202604 0.0239869 1167 0.1091177 adipose_0yr
chr18:15543612:A_C GLG1 5.269791 1.180885e-06 0.000291662 0.4730944 0.001082872 917 0.008794841 adipose_0yr
chr18:15619330:C_T PDPR 2.523087 0.01366691 0.1845035 0.6305735 1 983 1 adipose_0yr
chr18:15695365:T_C LOC101008159 7.984296 1.009308e-11 1.074756e-08 0.9804076 9.255353e-09 917 3.711416e-07 adipose_0yr
chr18:15663520:A_G EXOSC6 2.724824 0.007938658 0.1376148 0.4648841 1 830 1 adipose_0yr
chr18:15802674:T_A AARS1 -10.18981 5.45388e-16 1.59062e-12 -0.8435419 4.499451e-13 825 6.173247e-11 adipose_0yr
chr18:15759212:G_C LOC101008023 4.620868 1.486269e-05 0.002106776 0.926082 0.00994314 669 0.05445903 adipose_0yr
chr18:15863173:G_A DDX19A -2.969255 0.003964641 0.0928991 -0.1885885 1 496 1 adipose_0yr
chr18:15793570:A_G ST3GAL2 2.730683 0.007811205 0.1363865 0.1724413 1 625 1 adipose_0yr
chr18:15978900:T_C FCSK 8.706322 4.009694e-13 4.976271e-10 0.8002287 3.187706e-10 795 1.878571e-08 adipose_0yr
chr18:15962114:A_G COG4 3.102167 0.002674684 0.07372545 0.304565 1 818 1 adipose_0yr
chr18:15964928:C_T SF3B3 -3.471723 0.0008462665 0.03628416 -0.6778854 0.7785652 920 1 adipose_0yr
chr18:16147400:G_A IL34 2.990796 0.003722453 0.08944801 0.4409848 1 892 1 adipose_0yr
chr18:16134540:A_G MTSS2 -4.277677 5.307858e-05 0.005438398 -0.3989879 0.04702762 886 0.1837109 adipose_0yr
chr18:16156612:C_G VAC14 3.46189 0.0008734835 0.03710263 0.4363131 0.7939965 909 1 adipose_0yr
chr18:16767008:G_A CMTR2 -3.545025 0.0006672322 0.03116927 -0.5306224 0.5965055 894 1 adipose_0yr
chr18:16810664:G_A CALB2 1.953997 0.05428621 0.3596145 0.5712538 1 976 1 adipose_0yr
chr18:16873361:C_T TLE7 -3.126244 0.002487699 0.07081167 -0.4929871 1 968 1 adipose_0yr
chr18:16969081:G_C ZNF23 -4.644945 1.356777e-05 0.001962434 -0.6802506 0.01367631 1008 0.07008928 adipose_0yr
chr18:16924949:T_C ZNF19 -2.930138 0.004442105 0.09984223 -0.4021188 1 953 1 adipose_0yr
chr18:17091393:G_A CHST4 4.260188 5.655762e-05 0.005716398 0.4120225 0.0567273 1003 0.2123184 adipose_0yr
chr18:17078203:C_G TAT -3.781867 0.000303357 0.01901527 -0.3972288 0.2742347 904 0.6904285 adipose_0yr
chr18:17091393:G_A MARVELD3 -3.666181 0.0004475177 0.0244124 -0.6113904 0.3401134 760 0.809529 adipose_0yr
chr18:17109579:G_T PHLPP2 4.113133 9.591749e-05 0.008330908 0.457241 0.06311371 658 0.2310441 adipose_0yr
chr18:17170625:T_C LOC110742058 -4.284859 5.171058e-05 0.005336955 -0.706962 0.01928805 373 0.09236718 adipose_0yr
chr18:17169621:A_G AP1G1 2.430005 0.01739637 0.2092211 0.5806261 1 359 1 adipose_0yr
chr18:17436350:T_C ATXN1L 3.208124 0.001939114 0.06115058 0.2717503 1 618 1 adipose_0yr
chr18:17343714:A_G ZNF821 -4.241147 6.059546e-05 0.005977209 -1.246176 0.04053836 669 0.1642398 adipose_0yr
chr18:17399685:T_A IST1 -3.129791 0.0024612 0.07056541 -0.2735159 1 812 1 adipose_0yr
chr18:17513292:G_A PKD1L3 3.042841 0.00319273 0.081751 0.3246717 1 886 1 adipose_0yr
chr18:17457422:T_C LOC101025382 -3.177243 0.002131165 0.06467768 -0.5834355 1 926 1 adipose_0yr
chr18:17480837:G_A DHODH -3.674725 0.0004349552 0.02392725 -0.4342608 0.4040734 929 0.9196021 adipose_0yr
chr18:17540663:C_T LOC101020215 -3.409135 0.001034191 0.041085 -0.4448479 0.8883701 859 1 adipose_0yr
chr18:17534647:C_T TXNL4B 3.801138 0.0002841367 0.01804643 0.5397597 0.2159439 760 0.5794686 adipose_0yr
chr18:17671216:C_G DHX38 -3.009918 0.003519009 0.08618158 -0.4733089 1 765 1 adipose_0yr
chr18:17718556:C_T PMFBP1 -3.737189 0.0003528027 0.02099652 -0.592209 0.2744805 778 0.6907143 adipose_0yr
chr18:18209732:A_G ZFHX3 3.470974 0.0008483105 0.03635547 0.7239109 0.606542 715 1 adipose_0yr
chr18:18459101:G_T LOC103880531 -4.230279 6.302353e-05 0.006126353 -0.4756139 0.04411647 700 0.1754429 adipose_0yr
chr18:19863270:G_A LOC101015367 3.843195 0.0002461481 0.01625205 0.9353033 0.2178411 885 0.5832578 adipose_0yr
chr18:19821054:A_G PSMD7 3.748499 0.0003396057 0.02046282 0.2861706 0.2940985 866 0.7257252 adipose_0yr
chr18:19819219:A_T WWP2 4.62933 1.439446e-05 0.002052041 0.4466591 0.01145799 796 0.06100835 adipose_0yr
chr18:19920341:A_G NOB1 -3.745072 0.0003435538 0.02065909 -0.4258562 0.2209051 643 0.5889167 adipose_0yr
chr18:19950932:G_A NQO1 -9.977911 1.391001e-15 2.571239e-12 -1.56311 7.427947e-13 534 9.705851e-11 adipose_0yr
chr18:19968962:G_A LOC116271383 -2.378761 0.0198167 0.2231235 -0.7598618 1 509 1 adipose_0yr
chr18:20085962:C_T NFAT5 -2.843567 0.005693324 0.1153716 -0.6225959 1 479 1 adipose_0yr
chr18:20295429:A_T LOC101009425 2.597774 0.011213 0.1660421 0.4929567 1 744 1 adipose_0yr
chr18:20390691:G_A TERF2 2.784886 0.0067177 0.1262176 0.5422423 1 662 1 adipose_0yr
chr18:20360165:G_A TMED6 3.108512 0.002624173 0.07298893 0.6313976 1 688 1 adipose_0yr
chr18:20441193:G_A NIP7 3.388358 0.001104833 0.04298634 0.3741103 0.7623346 690 1 adipose_0yr
chr18:20376315:G_A COG8 4.220078 6.538761e-05 0.006318718 0.8803122 0.04544439 695 0.179313 adipose_0yr
chr18:20459925:C_A PDF -2.958841 0.004086884 0.09468162 -0.4329627 1 702 1 adipose_0yr
chr18:20438701:C_T VPS4A -5.025867 3.113715e-06 0.0006197544 -0.3702501 0.002220079 713 0.0158998 adipose_0yr
chr18:20537747:A_T SNTB2 3.444903 0.0009224601 0.03833462 0.6717583 0.657714 713 1 adipose_0yr
chr18:20661477:T_C UTP4 -4.080185 0.0001078174 0.00906834 -0.5529114 0.07417839 688 0.2616747 adipose_0yr
chr18:20584617:C_T HAS3 -3.250241 0.001703197 0.05619891 -0.6439761 1 664 1 adipose_0yr
chr18:20697398:A_G TANGO6 3.48746 0.0008043704 0.03515772 0.4125365 0.5357107 666 1 adipose_0yr
chr18:21041695:C_T CDH1 3.48751 0.0008042407 0.03515772 0.4862 0.6924512 861 1 adipose_0yr
chr18:21007902:C_T LOC101006189 3.226272 0.001833935 0.05909573 1.079574 1 821 1 adipose_0yr
chr18:21175878:G_A CDH3 -5.279143 1.137355e-06 0.000281972 -0.4490538 0.0009963233 876 0.008206423 adipose_0yr
chr18:21218010:T_C LOC108583544 -3.226133 0.001834718 0.05910474 -0.6807519 1 780 1 adipose_0yr
chr18:21219982:A_G ZFP90 3.035572 0.003262256 0.0827015 0.2827622 1 728 1 adipose_0yr
chr18:21352303:G_A LOC103880520 3.603754 0.0005503363 0.02771946 0.4671101 0.2894769 526 0.7180103 adipose_0yr
chr18:21414282:G_A SMPD3 2.62563 0.01040502 0.1590284 0.2956833 1 545 1 adipose_0yr
chr18:21454255:T_C PRMT7 -8.028432 8.28972e-12 8.88131e-09 -0.7192191 4.194598e-09 506 1.878085e-07 adipose_0yr
chr18:21530564:C_G SLC7A6OS -2.119707 0.03721103 0.3029082 -0.3512829 1 539 1 adipose_0yr
chr18:21393384:T_G SLC7A6 2.289521 0.0247536 0.2486858 0.1895318 1 538 1 adipose_0yr
chr18:21590521:A_T PLA2G15 -3.351798 0.001240297 0.04631645 -0.4374672 0.6337915 511 1 adipose_0yr
chr18:21560379:G_A ESRP2 4.266288 5.53199e-05 0.00560641 1.213447 0.02666419 482 0.1186668 adipose_0yr
chr18:21537752:A_C NFATC3 -2.810186 0.006256918 0.1213404 -0.3548714 1 480 1 adipose_0yr
chr18:21766922:G_A DUS2 3.868863 0.0002254027 0.01516459 0.7682665 0.128705 571 0.3961803 adipose_0yr
chr18:21827547:G_A LOC108583217 3.312445 0.001403505 0.04966437 0.7005691 0.8575414 611 1 adipose_0yr
chr18:21794593:C_G DDX28 -3.082635 0.002835906 0.07628219 -0.6453497 1 582 1 adipose_0yr
chr18:21853556:C_T DPEP3 4.354269 4.012954e-05 0.004338292 0.6731635 0.02371656 591 0.1081093 adipose_0yr
chr18:21822149:T_G SLC12A4 3.049164 0.003133379 0.08093711 0.4876677 1 539 1 adipose_0yr
chr18:21826562:T_G LCAT 3.170192 0.002177442 0.06554377 0.9696812 1 481 1 adipose_0yr
chr18:21803200:A_G PSMB10 -2.842757 0.005706438 0.1155392 -0.1777362 1 462 1 adipose_0yr
chr18:21867433:T_C CTRL 5.642659 2.588558e-07 8.633685e-05 0.8438279 0.0001182971 457 0.001367178 adipose_0yr
chr18:21951785:G_A PSKH1 2.42512 0.01761514 0.2102462 0.3256171 1 449 1 adipose_0yr
chr18:21951785:G_A LOC101022919 2.390093 0.01925704 0.2198556 0.3975841 1 276 1 adipose_0yr
chr18:21996443:A_G THAP11 2.974823 0.003900677 0.09188407 0.646396 1 375 1 adipose_0yr
chr18:22111907:T_C CENPT -3.536383 0.0006863025 0.03156953 -0.6929012 0.2875608 419 0.7140875 adipose_0yr
chr18:22139653:G_A TSNAXIP1 3.426862 0.000977309 0.03978878 0.4021549 0.427084 437 0.9571147 adipose_0yr
chr18:22094168:C_T RANBP10 -2.77402 0.006924977 0.1279941 -0.4662371 1 458 1 adipose_0yr
chr18:22127738:C_T GFOD2 2.368601 0.02033068 0.2255191 0.6057941 1 536 1 adipose_0yr
chr18:22284670:C_T C18H16orf86 -5.899361 8.906129e-08 3.656971e-05 -0.6854599 4.631187e-05 520 0.0006141842 adipose_0yr
chr18:22163555:C_A ENKD1 3.734938 0.0003554873 0.02111798 0.21162 0.1830759 515 0.5125379 adipose_0yr
chr18:22332308:A_T PARD6A 2.636011 0.01011768 0.1568438 0.7259053 1 507 1 adipose_0yr
chr18:22227617:T_C ACD -2.037675 0.04497323 0.3297351 -0.5802481 1 502 1 adipose_0yr
chr18:22236075:T_C CARMIL2 2.750879 0.007386035 0.1320014 0.2882564 1 496 1 adipose_0yr
chr18:22237607:A_C CTCF 1.792013 0.07700891 0.4231394 0.4303844 1 457 1 adipose_0yr
chr18:22347406:A_G RIPOR1 2.474128 0.01552786 0.1976226 0.1931137 1 441 1 adipose_0yr
chr18:22440813:C_T LOC101017722 -4.243493 6.008346e-05 0.005954115 -1.524619 0.02463422 410 0.111545 adipose_0yr
chr18:22346454:C_T AGRP 2.204063 0.03046857 0.2759811 0.3860236 1 347 1 adipose_0yr
chr18:22440813:C_T ATP6V0D1 3.010062 0.003517523 0.08618045 0.6325948 1 341 1 adipose_0yr
chr18:22445213:C_T HSD11B2 1.98095 0.05112178 0.3496036 0.4839382 1 339 1 adipose_0yr
chr18:22585111:G_A ZDHHC1 -4.787089 7.884091e-06 0.001297648 -0.4938547 0.002664823 338 0.01839896 adipose_0yr
chr18:22521392:C_A TPPP3 -2.888217 0.005012346 0.1069345 -0.5071964 1 327 1 adipose_0yr
chr18:22497942:C_A LOC116271398 2.951103 0.00417997 0.09608129 1.187638 1 324 1 adipose_0yr
chr18:22585111:G_A LRRC36 4.462113 2.694934e-05 0.003257929 0.5753449 0.008515993 316 0.047871 adipose_0yr
chr18:22503895:A_T KCTD19 -3.585715 0.0005839961 0.02883284 -0.6965265 0.1880468 322 0.5228723 adipose_0yr
chr18:22601168:G_A PLEKHG4 2.505486 0.01431148 0.1887683 0.3001001 1 310 1 adipose_0yr
chr18:22631452:G_A SLC9A5 2.378897 0.01980989 0.2231045 0.6370835 1 312 1 adipose_0yr
chr18:22741632:T_C FHOD1 3.250514 0.001701759 0.0561551 0.6426147 0.5003172 294 1 adipose_0yr
chr18:22726227:T_G TMEM208 -2.461892 0.01602708 0.2006633 -0.38782 1 285 1 adipose_0yr
chr18:22789928:A_C LRRC29 3.526423 0.0007089214 0.03236467 0.4664219 0.2020426 285 0.5516466 adipose_0yr
chr18:22804609:G_A ELMO3 4.631291 1.428803e-05 0.002037974 0.6954277 0.0040578 284 0.02612005 adipose_0yr
chr18:22797135:T_G E2F4 3.351097 0.001243043 0.04636498 0.491023 0.3443229 277 0.817219 adipose_0yr
chr18:22797637:C_A EXOC3L1 -2.564322 0.01225809 0.1745351 -0.3454667 1 275 1 adipose_0yr
chr18:22662973:T_G KIAA0895L -3.759646 0.0003270603 0.01987111 -0.6305037 0.08961452 274 0.300719 adipose_0yr
chr18:22658082:T_C NOL3 -3.687567 0.0004167047 0.02330423 -0.3066688 0.1154272 277 0.3651994 adipose_0yr
chr18:22811809:A_T HSF4 -4.4612 2.704088e-05 0.003268243 -0.5477606 0.007301038 270 0.04225319 adipose_0yr
chr18:22754503:A_G FBXL8 1.899661 0.06117406 0.3799236 0.291627 1 271 1 adipose_0yr
chr18:22783668:T_A TRADD -5.727178 1.825139e-07 6.858689e-05 -0.9861941 4.982628e-05 273 0.0006528399 adipose_0yr
chr18:22726630:C_T LOC116271277 -3.163855 0.002219829 0.06619704 -0.5223528 0.6060134 273 1 adipose_0yr
chr18:22790518:T_C B3GNT9 6.02209 5.317467e-08 2.290259e-05 0.8194065 1.451669e-05 273 0.0002270655 adipose_0yr
chr18:22851479:T_C C18H16orf70 -3.076652 0.00288707 0.07718402 -0.7676304 0.7823959 271 1 adipose_0yr
chr18:22770854:T_C CBFB -4.316911 4.600943e-05 0.004847667 -0.4578194 0.01564321 340 0.07809976 adipose_0yr
chr18:22962073:G_A CES2 -4.315888 4.618157e-05 0.004865316 -0.8349091 0.05606442 1214 0.210124 adipose_0yr
chr18:23008326:T_C CIAO2B -4.343479 4.174882e-05 0.004455995 -0.435039 0.04963934 1189 0.191593 adipose_0yr
chr18:22895294:G_C RRAD 3.494535 0.0007861797 0.03461484 0.6360228 0.9379124 1193 1 adipose_0yr
chr18:23031090:T_A PDP2 10.90931 2.327226e-17 4.286739e-13 0.9243463 2.66002e-14 1143 5.213639e-12 adipose_0yr
chr18:23019440:C_T CA7 -3.430432 0.0009662175 0.03952574 -0.7609454 1 1043 1 adipose_0yr
chr18:23101896:C_T NAE1 -6.833482 1.631228e-09 9.928618e-07 -0.9864345 8.743382e-07 536 2.058124e-05 adipose_0yr
chr18:23189244:T_C TERB1 3.707461 0.0003898644 0.02225967 0.5303735 0.1684214 432 0.4826255 adipose_0yr
chr18:23205709:A_G DYNC1LI2 -7.318576 1.939607e-10 1.574993e-07 -0.3931077 4.79083e-08 247 1.605973e-06 adipose_0yr
chr18:23189247:A_T LOC103880506 3.394804 0.001082444 0.04238292 1.201286 0.2836003 262 0.7073666 adipose_0yr
chr18:23285806:G_A CMTM4 2.985175 0.003784286 0.09030746 0.4764613 1 287 1 adipose_0yr
chr18:23282420:C_T CMTM3 2.641378 0.009971955 0.1560277 0.1748258 1 388 1 adipose_0yr
chr18:23322238:T_C LOC108583543 -2.805638 0.006337555 0.12231 -0.8770928 1 381 1 adipose_0yr
chr18:23413146:T_C CMTM1 -2.182977 0.03204512 0.282575 -0.4114569 1 381 1 adipose_0yr
chr18:23412528:G_A LOC100997097 -3.023724 0.003378594 0.08429547 -0.397613 1 383 1 adipose_0yr
chr18:23386479:C_T TK2 -4.116743 9.469309e-05 0.008256413 -0.5696104 0.03806662 402 0.1562025 adipose_0yr
chr18:23469495:C_T LOC103880503 -4.095147 0.0001022474 0.00876783 -0.8254486 0.04856751 475 0.1883854 adipose_0yr
chr18:23504812:T_G LOC101025981 2.503177 0.01439802 0.1893213 0.2105422 1 470 1 adipose_0yr
chr18:23456596:A_G LOC108583542 -3.887627 0.0002113077 0.01451772 -0.5573552 0.1003711 475 0.3274336 adipose_0yr
chr18:23627626:G_A CDH5 -2.689829 0.008740272 0.1454506 -0.2751693 1 706 1 adipose_0yr
chr18:24748615:T_C CDH11 -2.762455 0.007151998 0.1297683 -0.3648884 1 780 1 adipose_0yr
chr18:27727195:G_A CDH8 2.818556 0.006110992 0.1197587 0.9417339 1 1046 1 adipose_0yr
chr18:28990305:T_G LOC116271240 2.818323 0.006115002 0.1197964 0.9079991 1 903 1 adipose_0yr
chr18:29266988:G_T LOC110742044 2.63911 0.01003332 0.1566446 0.3708019 1 979 1 adipose_0yr
chr18:29940422:G_A LOC108583501 3.004635 0.003574158 0.08711472 0.6815144 1 759 1 adipose_0yr
chr18:31040728:T_C GOT2 -4.924965 4.622497e-06 0.0008507153 -0.7192668 0.004613252 998 0.02893904 adipose_0yr
chr18:31035906:C_G SLC38A7 3.722327 0.0003708905 0.02161357 0.6914295 0.30821 831 0.7512815 adipose_0yr
chr18:31212843:T_G LOC116271280 -1.819585 0.07265919 0.4116964 -0.3616683 1 656 1 adipose_0yr
chr18:31306563:T_C CNOT1 3.090626 0.002768885 0.07524666 0.7486683 1 565 1 adipose_0yr
chr18:31371390:T_C SETD6 2.753375 0.007335002 0.1314688 0.7363986 1 584 1 adipose_0yr
chr18:31357925:C_T NDRG4 -4.591906 1.658004e-05 0.00228146 -0.8167304 0.0095501 576 0.05268189 adipose_0yr
chr18:31394958:C_G GINS3 3.222355 0.001856176 0.05946838 0.3619058 1 984 1 adipose_0yr
chr18:31549722:G_A CCDC113 -4.193908 7.185055e-05 0.006767611 -0.5909328 0.06322849 880 0.2312879 adipose_0yr
chr18:31666631:C_G CSNK2A2 -4.496288 2.373005e-05 0.002955055 -0.5122851 0.01938745 817 0.09275071 adipose_0yr
chr18:31627784:G_A LOC110742042 2.118887 0.03728244 0.3029751 0.2637335 1 851 1 adipose_0yr
chr18:31601201:A_G CFAP20 -3.944035 0.0001738363 0.01276255 -0.4694464 0.1392429 801 0.4191471 adipose_0yr
chr18:31670702:A_G MMP15 -3.294158 0.001486025 0.05153876 -0.4848732 1 838 1 adipose_0yr
chr18:31814808:A_C USB1 3.789311 0.0002957895 0.0186366 0.4781593 0.2682811 907 0.6795651 adipose_0yr
chr18:31731099:G_A ZNF319 2.666758 0.009308374 0.1501399 0.64383 1 993 1 adipose_0yr
chr18:31797190:C_G TEPP 5.158549 1.842044e-06 0.0004147609 0.8217045 0.00169468 920 0.0127231 adipose_0yr
chr18:31873388:G_T CNGB1 3.446686 0.000917199 0.03829639 0.8821116 0.8860142 966 1 adipose_0yr
chr18:31924142:C_T KIFC3 3.789864 0.0002952343 0.01860721 0.7583548 0.2152258 729 0.5781899 adipose_0yr
chr18:31965485:T_A LOC116271281 3.282055 0.001543126 0.05267523 0.4610338 1 698 1 adipose_0yr
chr18:32147936:G_A KATNB1 2.635638 0.01012787 0.1569413 0.3766845 1 697 1 adipose_0yr
chr18:32158728:T_C ADGRG3 2.893779 0.004932985 0.1059249 0.9943906 1 810 1 adipose_0yr
chr18:32157859:G_T ADGRG1 3.915317 0.0001920383 0.01366785 0.3462914 0.1528625 796 0.4500586 adipose_0yr
chr18:32218926:A_G ADGRG5 -3.92997 0.0001825341 0.01318661 -0.2957918 0.1354403 742 0.4113752 adipose_0yr
chr18:32306856:A_T CCDC102A 3.967788 0.0001600423 0.01205484 0.3829694 0.09186429 574 0.3059701 adipose_0yr
chr18:32413099:C_T DOK4 -3.014813 0.00346862 0.08563208 -0.6165861 1 548 1 adipose_0yr
chr18:32422832:T_G POLR2C -6.681013 3.166183e-09 1.842734e-06 -1.013866 1.807891e-06 571 3.879996e-05 adipose_0yr
chr18:32248317:C_T COQ9 3.340395 0.00128565 0.04712841 0.1824634 0.8048171 626 1 adipose_0yr
chr18:32351990:C_G CIAPIN1 -2.955 0.004132847 0.09528809 -0.540897 1 664 1 adipose_0yr
chr18:32313139:A_G CCL17 2.61356 0.01074839 0.1619101 0.4645656 1 674 1 adipose_0yr
chr18:32456657:C_T CX3CL1 3.817925 0.0002683461 0.01729461 0.7190136 0.1835487 684 0.5137118 adipose_0yr
chr18:32484648:T_C CCL22 -2.22512 0.02896233 0.2690099 -0.6312508 1 741 1 adipose_0yr
chr18:32533672:C_T PLLP 2.897818 0.004876086 0.1051313 0.3416576 1 734 1 adipose_0yr
chr18:32549547:C_T ARL2BP 8.177735 4.257423e-12 4.775669e-09 0.5920561 2.703464e-09 635 1.272748e-07 adipose_0yr
chr18:32476040:C_T RSPRY1 -3.24247 0.001744593 0.0571749 -0.6045599 1 595 1 adipose_0yr
chr18:32619895:T_G PSME3IP1 -2.726587 0.007900115 0.1371397 -0.5121001 1 637 1 adipose_0yr
chr18:32656998:G_A CPNE2 2.816491 0.006146696 0.1202003 0.3905882 1 734 1 adipose_0yr
chr18:32681826:A_G LOC108583495 4.690345 1.141783e-05 0.00170964 0.9026757 0.01056149 925 0.05712767 adipose_0yr
chr18:32721298:C_T LOC116268667 9.56708 8.609976e-15 1.419142e-11 1.665161 8.110598e-12 942 7.908038e-10 adipose_0yr
chr18:32787194:G_C LOC101001074 -3.569243 0.000616429 0.0297546 -0.2244031 0.5923883 961 1 adipose_0yr
chr18:32814940:G_A LOC103880468 -2.955547 0.004126282 0.09518061 -0.4384765 1 1066 1 adipose_0yr
chr18:32757695:T_A CETP -3.089801 0.002775734 0.07536257 -0.7468473 1 1075 1 adipose_0yr
chr18:32848619:G_A HERPUD1 2.901854 0.004819827 0.1043922 0.4541083 1 857 1 adipose_0yr
chr18:32815302:T_A LOC103880467 -3.697105 0.0004036237 0.02283826 -1.159012 0.344291 853 0.817219 adipose_0yr
chr18:32938081:G_A NUP93 3.444718 0.000923007 0.03833462 0.6273797 0.6221067 674 1 adipose_0yr
chr18:33184089:T_C LOC101021493 2.89214 0.004956252 0.1062554 0.7561744 1 1481 1 adipose_0yr
chr18:33175680:G_A LOC101024682 -3.768542 0.000317366 0.01950561 -1.059283 0.4811269 1516 1 adipose_0yr
chr18:33125397:T_C LOC101025026 5.298906 1.050478e-06 0.0002625413 0.7397024 0.001605131 1528 0.01215268 adipose_0yr
chr18:33145631:T_C LOC103880463 4.897079 5.152517e-06 0.0009200371 0.8331133 0.008336773 1618 0.04700109 adipose_0yr
chr18:33176091:G_A LOC103880462 -3.721377 0.0003720761 0.02165973 -0.8409274 0.6098327 1639 1 adipose_0yr
chr18:33230736:C_T LOC101023389 3.514518 0.0007368823 0.03325939 0.9472469 1 1650 1 adipose_0yr
chr18:33131855:C_T LOC103880461 3.693035 0.0004091574 0.02304789 0.498352 0.6763372 1653 1 adipose_0yr
chr18:33185613:C_T LOC101022918 6.594794 4.599852e-09 2.577137e-06 1.352125 7.847347e-06 1706 0.0001353069 adipose_0yr
chr18:33185613:C_T LOC100999208 4.267731 5.503091e-05 0.005578738 1.158002 0.0932774 1695 0.3095495 adipose_0yr
chr18:33286700:G_A LOC101022211 -4.415368 3.204555e-05 0.003722293 -0.7632917 0.05380448 1679 0.2031603 adipose_0yr
chr18:33133574:G_T LOC101023741 -3.135541 0.002418811 0.06980755 -0.6723204 1 1687 1 adipose_0yr
chr18:33165960:G_C LOC103875536 -3.413228 0.001020786 0.04073587 -0.5846016 1 1703 1 adipose_0yr
chr18:33212076:G_T LOC101022563 -12.08278 1.503514e-19 8.308392e-15 -1.100748 2.518385e-16 1675 8.795117e-14 adipose_0yr
chr18:33177064:C_G MT2A 4.117512 9.443426e-05 0.008244638 0.8665108 0.1526058 1616 0.4494406 adipose_0yr
chr18:33350616:A_G BBS2 6.658609 3.489256e-09 1.972805e-06 0.8287187 2.81583e-06 807 5.587444e-05 adipose_0yr
chr18:33380971:T_C OGFOD1 5.047471 2.859801e-06 0.0005864474 0.8563879 0.00187317 655 0.01377002 adipose_0yr
chr18:33435285:C_T NUDT21 3.234306 0.001789103 0.05813642 0.771095 1 626 1 adipose_0yr
chr18:33487655:G_A AMFR -5.263528 1.210945e-06 0.0002982445 -0.5234291 0.0008173881 675 0.006981054 adipose_0yr
chr18:33462973:T_C LOC116271228 3.376455 0.001147326 0.04402208 0.6548304 0.8627893 752 1 adipose_0yr
chr18:33482790:C_T GNAO1 3.381217 0.001130144 0.04360428 0.5503051 0.9775746 865 1 adipose_0yr
chr18:34054172:G_A CES1 5.509134 4.478254e-07 0.0001283707 1.33791 0.001049703 2344 0.008575978 adipose_0yr
chr18:34024078:A_G LOC101002946 5.090599 2.412008e-06 0.0005116073 0.5669523 0.005619978 2330 0.03410696 adipose_0yr
chr18:34167064:T_C SLC6A2 -3.38576 0.001113978 0.04315095 -0.5633578 1 1532 1 adipose_0yr
chr18:34322833:G_A LPCAT2 2.852413 0.00555201 0.1136065 0.6898323 1 729 1 adipose_0yr
chr18:34335413:G_T CAPNS2 -2.373189 0.02009716 0.2239831 -0.4742371 1 715 1 adipose_0yr
chr18:34391347:T_C MMP2 3.613827 0.0005323507 0.02748116 0.9822193 0.3827601 719 0.883236 adipose_0yr
chr18:34465551:T_G LOC116271283 -2.718236 0.008084242 0.1387919 -0.5539381 1 790 1 adipose_0yr
chr18:34481416:T_A IRX6 2.639605 0.01001989 0.1565537 0.4212851 1 896 1 adipose_0yr
chr18:34808438:G_A IRX5 3.077475 0.002879987 0.07704353 0.6432228 1 1003 1 adipose_0yr
chr18:34943353:G_A LOC101012009 3.836709 0.0002516721 0.01655742 0.6646844 0.2526787 1004 0.648684 adipose_0yr
chr18:35502027:T_C LOC108583488 -4.54935 1.945769e-05 0.002554627 -0.6032905 0.01842643 947 0.08906264 adipose_0yr
chr18:35640245:C_G IRX3 -3.1968 0.002007575 0.06229725 -0.6791985 1 973 1 adipose_0yr
chr18:35637995:G_A LOC101009761 3.121596 0.002522812 0.07138451 1.028176 1 971 1 adipose_0yr
chr18:35658303:C_T FTO -3.769216 0.0003166422 0.01946568 -0.4247077 0.3286746 1038 0.7876987 adipose_0yr
chr18:36103995:G_A RPGRIP1L 1.97085 0.05228867 0.3533602 0.6275498 1 571 1 adipose_0yr
chr18:36264359:C_T AKTIP 4.74382 9.308478e-06 0.001460011 1.027274 0.008396247 902 0.04729475 adipose_0yr
chr18:36333802:T_C RBL2 -4.234519 6.206532e-05 0.006069305 -0.3127176 0.05592085 901 0.2097906 adipose_0yr
chr18:36465593:T_C LOC116271285 -3.907489 0.0001973082 0.01390064 -0.6461155 0.2000706 1014 0.5478197 adipose_0yr
chr18:36414265:A_T LOC116271287 -3.347667 0.00125655 0.04644925 -0.6146008 1 1005 1 adipose_0yr
chr18:36451753:A_G LOC101007436 4.296834 4.950484e-05 0.005153889 1.49901 0.04990088 1008 0.1925078 adipose_0yr
chr18:36483851:G_A LOC108583483 2.817564 0.006128126 0.1199662 0.5775329 1 1013 1 adipose_0yr
chr18:36469376:T_G CHD9 3.280315 0.001551504 0.05280158 0.6272162 1 1007 1 adipose_0yr
chr18:36466467:C_A LOC101006638 -3.488391 0.0008019541 0.03509508 -0.8613153 0.7402036 923 1 adipose_0yr
chr18:36760116:G_A LOC103880444 -4.09352 0.0001028393 0.00879601 -1.306543 0.08350554 812 0.2853032 adipose_0yr
chr18:36916141:T_C LOC116271288 -2.988606 0.003746431 0.08979606 -0.5657194 1 909 1 adipose_0yr
chr18:37342709:G_A TOX3 -2.113397 0.03776382 0.3050253 -0.4403367 1 634 1 adipose_0yr
chr18:38694368:C_T SALL1 -3.934746 0.0001795349 0.01303644 -0.9604775 0.1468595 818 0.4366684 adipose_0yr
chr18:39012197:G_A CYLD 3.01154 0.003502243 0.08610489 0.325266 1 1070 1 adipose_0yr
chr18:39107276:C_A LOC108583471 3.917361 0.0001906842 0.01360098 0.9851065 0.21738 1140 0.5822966 adipose_0yr
chr18:39166021:A_G NOD2 -5.051805 2.811362e-06 0.0005792295 -0.6103414 0.003154349 1122 0.02115528 adipose_0yr
chr18:39177550:T_C SNX20 3.271045 0.001596854 0.05381811 0.4282341 1 1011 1 adipose_0yr
chr18:39123051:G_A LOC116271292 3.029731 0.003319139 0.08350274 0.9094668 1 1035 1 adipose_0yr
chr18:39152827:A_G NKD1 4.913955 4.825069e-06 0.0008776895 0.5875399 0.005167649 1071 0.0318857 adipose_0yr
chr18:39471920:G_A BRD7 -2.802086 0.006401181 0.1229481 -0.4055219 1 850 1 adipose_0yr
chr18:39447433:C_G LOC108583470 3.19386 0.002025718 0.06258914 0.7618057 1 909 1 adipose_0yr
chr18:39519677:G_A ADCY7 5.988833 6.117119e-08 2.603401e-05 0.7146112 5.321894e-05 870 0.0006911625 adipose_0yr
chr18:39533492:C_A TENT4B -3.096946 0.002716922 0.07444619 -0.778051 1 718 1 adipose_0yr
chr18:39726513:G_A HEATR3 5.186597 1.647326e-06 0.0003842688 0.5360969 0.001194311 725 0.009503035 adipose_0yr
chr18:39756677:C_T CNEP1R1 -3.02338 0.003382029 0.08435485 -0.6076181 1 959 1 adipose_0yr
chr18:40109072:C_T ZNF423 -3.481764 0.0008193023 0.03554431 -0.5692718 0.7578546 925 1 adipose_0yr
chr18:41243928:T_G LOC116271295 -4.078578 0.0001084327 0.00910707 -0.7251327 0.08934852 824 0.300087 adipose_0yr
chr18:41239893:C_T N4BP1 3.892078 0.0002080899 0.01435904 0.336473 0.1658476 797 0.4769766 adipose_0yr
chr18:41397980:G_T SIAH1 -3.026672 0.003349293 0.08379861 -0.3749456 1 1083 1 adipose_0yr
chr18:41498103:G_A LONP2 -4.502519 2.318469e-05 0.002901721 -0.2591241 0.01926648 831 0.09233297 adipose_0yr
chr18:41691821:G_A ABCC11 -2.841058 0.005734015 0.1159031 -0.7446941 1 987 1 adipose_0yr
chr18:41776187:G_T ABCC12 3.472722 0.0008435452 0.03620444 0.5313355 0.8427017 999 1 adipose_0yr
chr18:42242673:A_G PHKB -5.701529 2.029725e-07 7.169582e-05 -0.7518861 0.0001974922 973 0.002137144 adipose_0yr
chr18:42303611:C_T LOC116271229 -3.704888 0.00039324 0.02239152 -0.301945 0.2662235 677 0.6753328 adipose_0yr
chr18:42409122:T_C LOC101018926 -3.303108 0.001445087 0.05066789 -0.2495676 0.9132948 632 1 adipose_0yr
chr18:42795476:A_C LOC110742083 3.359855 0.001209164 0.04557204 0.904563 0.6831776 565 1 adipose_0yr
chr18:42797271:T_C NETO2 3.378456 0.001140076 0.04384323 0.4182699 0.6840456 600 1 adipose_0yr
chr18:42823531:A_G LOC110742032 2.864899 0.005358011 0.111168 0.4519289 1 1040 1 adipose_0yr
chr18:42772090:T_A DNAJA2 -3.188531 0.002058992 0.06327749 -0.3006899 1 1056 1 adipose_0yr
chr18:42948045:C_G GPT2 4.730841 9.782575e-06 0.001516923 0.2853579 0.01026192 1049 0.05583881 adipose_0yr
chr18:42985001:A_G C18H16orf87 4.37479 3.721608e-05 0.004123613 0.8902193 0.03591352 965 0.1489907 adipose_0yr
chr18:43041659:A_G MYLK3 3.822092 0.0002645582 0.01716852 0.8992835 0.2444518 924 0.6334048 adipose_0yr
chr18:43164864:A_G ORC6 4.120429 9.345871e-05 0.008174421 0.7612648 0.07504734 803 0.2640127 adipose_0yr
chr18:43241864:T_C VPS35 4.069842 0.0001118374 0.009271395 0.3649033 0.09047645 809 0.3025311 adipose_0yr
chr18:43238725:G_A SHCBP1 6.631898 3.91742e-09 2.206569e-06 0.8004152 3.169193e-06 809 6.186367e-05 adipose_0yr
chr18:43384972:T_C LOC101015583 -3.079406 0.002863415 0.07672924 -1.246504 1 1458 1 adipose_0yr
chr18:43490056:A_G LOC103880408 3.862972 0.0002300112 0.01543113 1.047764 0.6458714 2808 1 adipose_0yr
chr18:43548191:C_T LOC101010839 3.936615 0.0001783743 0.01300749 1.39818 0.5181773 2905 1 adipose_0yr
chr18:44105149:C_T LOC116271300 3.112926 0.002589567 0.07242627 0.6774697 1 1526 1 adipose_0yr
chr18:44268632:G_A LOC101015725 3.320585 0.001368173 0.04881556 1.061287 1 3223 1 adipose_0yr
chr18:44738218:C_T LOC101007305 3.405145 0.001047416 0.04135533 0.5308769 1 1871 1 adipose_0yr
chr18:44814373:G_A ZNF720 4.488089 2.446654e-05 0.003016477 0.7073272 0.08426275 3444 0.2869206 adipose_0yr
chr18:44906252:C_T LOC108583454 -4.829807 6.687125e-06 0.001133232 -1.456048 0.02141217 3202 0.09994776 adipose_0yr
chr18:44972205:C_T AHSP -3.773944 0.000311614 0.01926929 -0.5408483 0.7983551 2562 1 adipose_0yr
chr18:44986109:C_T C18H16orf58 -7.666281 4.157149e-11 3.78884e-08 -0.6850891 7.640839e-08 1838 2.433918e-06 adipose_0yr
chr18:45101485:C_T SLC5A2 4.845793 6.286388e-06 0.001091502 0.9509231 0.01021538 1625 0.05565716 adipose_0yr
chr18:44937530:A_G TGFB1I1 4.050538 0.0001197286 0.009770516 0.4759292 0.1758813 1469 0.4978378 adipose_0yr
chr18:45090303:T_C ARMC5 3.982478 0.0001520432 0.01163387 0.4635832 0.2175739 1431 0.5826235 adipose_0yr
chr18:45037230:G_T ZNF843 6.655411 3.537965e-09 1.998193e-06 1.458426 4.348159e-06 1229 8.116564e-05 adipose_0yr
chr18:45110389:C_G ITGAD 6.445674 8.750968e-09 4.716615e-06 0.6863053 1.085995e-05 1241 0.0001779846 adipose_0yr
chr18:45098661:G_A LOC101000271 2.919175 0.004585138 0.1016989 0.4128464 1 1243 1 adipose_0yr
chr18:45090457:A_G ITGAX -3.393172 0.001088069 0.04254604 -0.2284491 1 1326 1 adipose_0yr
chr18:45154182:T_C ITGAM -4.153198 8.314427e-05 0.007503265 -0.2993443 0.1127436 1356 0.3585127 adipose_0yr
chr18:45073050:A_G LOC103880396 3.234012 0.001790724 0.05816566 0.613619 1 1387 1 adipose_0yr
chr18:45337376:A_G TRIM72 -3.610927 0.0005374705 0.0275332 -1.04917 0.6782877 1262 1 adipose_0yr
chr18:45315008:C_G LOC100998153 4.967442 3.915882e-06 0.0007539265 0.3367944 0.00446019 1139 0.02817209 adipose_0yr
chr18:45303247:T_C FUS 2.641056 0.009980654 0.1561242 0.2613248 1 1134 1 adipose_0yr
chr18:45379980:A_G PRSS8 -4.766347 8.538214e-06 0.001379592 -0.686129 0.01093745 1281 0.05871621 adipose_0yr
chr18:45295291:T_C LOC101026084 -3.028745 0.003328827 0.08352007 -0.645915 1 1274 1 adipose_0yr
chr18:45399235:A_G KAT8 -3.925966 0.0001850856 0.01333115 -0.6754748 0.2315421 1251 0.6090743 adipose_0yr
chr18:45399630:G_A BCKDK 3.481173 0.0008208662 0.03559484 0.3437147 0.9891438 1205 1 adipose_0yr
chr18:45503438:A_G VKORC1 3.310009 0.001414242 0.04999209 0.3446175 1 1197 1 adipose_0yr
chr18:45425065:A_G PRSS53 3.692528 0.000409852 0.02307092 0.4122653 0.4934618 1204 1 adipose_0yr
chr18:45470363:C_T ZNF646 -3.421787 0.0009932845 0.04005093 -0.4208241 1 1188 1 adipose_0yr
chr18:45467729:G_A ZNF668 3.281241 0.001547041 0.0527249 0.5707152 1 1198 1 adipose_0yr
chr18:45470867:A_C LOC110742022 7.787408 2.426116e-11 2.317806e-08 0.7414796 2.826425e-08 1165 1.016666e-06 adipose_0yr
chr18:45489171:A_G LOC103880395 -5.522193 4.24543e-07 0.0001230655 -0.6749126 0.0004746391 1118 0.004426162 adipose_0yr
chr18:45473738:G_A STX4 -3.356978 0.001220194 0.04570829 -0.3404938 1 1119 1 adipose_0yr
chr18:45466066:G_A STX1B 3.179455 0.002116837 0.06450077 0.5898869 1 1097 1 adipose_0yr
chr18:45566499:C_G HSD3B7 4.136801 8.816035e-05 0.007820447 0.3667637 0.09212756 1045 0.3065811 adipose_0yr
chr18:45536915:T_C SETD1A 4.040312 0.0001241229 0.01003088 0.281675 0.1295843 1044 0.3982489 adipose_0yr
chr18:45545413:G_A ORAI3 5.121292 2.135878e-06 0.0004687577 0.5886683 0.001768507 828 0.01315117 adipose_0yr
chr18:45512676:T_C FBXL19 3.86536 0.0002281319 0.01531943 0.3270059 0.1845587 809 0.5155106 adipose_0yr
chr18:45650306:T_A CTF1 3.019424 0.003421756 0.08498033 0.4136258 1 818 1 adipose_0yr
chr18:45685939:T_G BCL7C -3.640937 0.0004866776 0.02589605 -0.5809642 0.415136 853 0.9362808 adipose_0yr
chr18:45709922:C_T LOC116271302 3.35136 0.001242011 0.04636498 1.077842 1 820 1 adipose_0yr
chr18:45690202:C_G ZNF629 -2.539699 0.01308268 0.1804447 -0.2293074 1 793 1 adipose_0yr
chr18:45703281:G_A RNF40 3.58017 0.0005947284 0.029265 0.4344379 0.4537777 763 0.9994454 adipose_0yr
chr18:45840773:G_A CCDC189 5.204467 1.533934e-06 0.0003647043 0.8969269 0.001145849 747 0.009191866 adipose_0yr
chr18:45681552:G_A PHKG2 -3.073358 0.00291561 0.07778445 -0.4729071 1 742 1 adipose_0yr
chr18:45703654:A_C TMEM265 3.248031 0.001714873 0.0565238 0.6171105 1 716 1 adipose_0yr
chr18:45726174:G_T SRCAP 3.283523 0.001536092 0.05253761 0.3110735 1 716 1 adipose_0yr
chr18:45864081:T_C LOC101019631 4.117246 9.452387e-05 0.008251776 0.6576233 0.08507149 900 0.2890083 adipose_0yr
chr18:45920500:G_A FBRS -3.303866 0.001441667 0.05064982 -0.2284849 1 925 1 adipose_0yr
chr18:45926390:G_C PRR14 3.254073 0.001683123 0.05573272 0.2075492 1 967 1 adipose_0yr
chr18:45930286:A_T ZNF689 3.607642 0.000543326 0.02754771 1.935972 0.6362347 1171 1 adipose_0yr
chr18:46027918:A_G ZNF688 -2.754019 0.007321877 0.1313102 -0.4252244 1 1204 1 adipose_0yr
chr18:45977887:G_C LOC116271303 -3.845369 0.0002443223 0.0161634 -0.5989958 0.3044255 1246 0.7446079 adipose_0yr
chr18:45977581:C_G LOC101015364 5.778016 1.477835e-07 5.80701e-05 0.8721143 0.0001896062 1283 0.002062262 adipose_0yr
chr18:46028412:A_G LOC110742267 3.755317 0.0003318784 0.02010567 0.7614997 0.349136 1052 0.8253791 adipose_0yr
chr18:45939854:C_T LOC116268593 -5.213338 1.480519e-06 0.0003538067 -0.4874109 0.001557506 1052 0.01188109 adipose_0yr
chr18:46008645:T_G ZNF768 -4.065087 0.0001137335 0.009415947 -0.46261 0.1188515 1045 0.3727793 adipose_0yr
chr18:46104984:T_A LOC116271304 3.498147 0.0007770438 0.03433122 0.6305871 0.815896 1050 1 adipose_0yr
chr18:45981142:G_C ITGAL -3.307349 0.001426055 0.05030804 -0.1934874 1 1066 1 adipose_0yr
chr18:46151023:G_A SEPHS2 -3.217934 0.001881581 0.05999172 -0.4448614 1 937 1 adipose_0yr
chr18:46146295:T_C DCTPP1 3.871459 0.0002234008 0.01506369 0.9312305 0.2104436 942 0.5683634 adipose_0yr
chr18:46147692:T_G ZNF771 4.097744 0.0001013091 0.008701587 0.5472491 0.09553451 943 0.3152967 adipose_0yr
chr18:46269676:G_C ZNF48 3.338104 0.001294949 0.04742863 0.606533 1 1009 1 adipose_0yr
chr18:46102509:G_A SEPTIN1 3.255181 0.00167736 0.05560676 0.414507 1 1052 1 adipose_0yr
chr18:46267058:G_A MYLPF -2.75502 0.007301528 0.1310548 -0.3516226 1 1072 1 adipose_0yr
chr18:46116007:G_A TBC1D10B 3.583393 0.0005884675 0.02901676 0.5200474 0.6408411 1089 1 adipose_0yr
chr18:46313068:A_G LOC116271305 2.467286 0.01580526 0.19926 1.048183 1 1153 1 adipose_0yr
chr18:46272022:G_A CD2BP2 3.171723 0.002167315 0.06535164 0.4751451 1 1167 1 adipose_0yr
chr18:46262507:A_G SPN -3.686977 0.0004175268 0.02332308 -0.3397278 0.514393 1232 1 adipose_0yr
chr18:46282090:C_T QPRT -6.716404 2.715253e-09 1.591762e-06 -1.145369 3.516253e-06 1295 6.750175e-05 adipose_0yr
chr18:46355876:T_A LOC108584006 6.662669 3.428383e-09 1.939432e-06 1.228276 4.367759e-06 1274 8.137335e-05 adipose_0yr
chr18:46374311:T_G C18H16orf54 3.488846 0.0008007767 0.03505048 0.299923 1 1282 1 adipose_0yr
chr18:46377578:A_C ZG16 -2.603771 0.01103439 0.164416 -0.6035722 1 1178 1 adipose_0yr
chr18:46395640:C_T KIF22 10.06524 9.453497e-16 2.53851e-12 0.8732744 1.077699e-12 1140 1.348303e-10 adipose_0yr
chr18:46356992:C_A MAZ 3.493818 0.0007880065 0.03467694 0.3447749 0.8171628 1037 1 adipose_0yr
chr18:46376808:C_T LOC100999827 2.582553 0.01167808 0.1699552 0.5064484 1 1037 1 adipose_0yr
chr18:46432840:G_T PRRT2 4.022215 0.0001322824 0.01046911 0.3858417 0.1346635 1018 0.4096635 adipose_0yr
chr18:46453924:A_G PAGR1 -3.130665 0.00245471 0.07043318 -0.2894934 1 1000 1 adipose_0yr
chr18:46465633:A_T MVP 6.621713 4.094064e-09 2.303596e-06 0.595143 4.106346e-06 1003 7.732814e-05 adipose_0yr
chr18:46463970:C_T CDIPT -5.331509 9.211737e-07 0.0002321033 -0.5125458 0.0009303855 1010 0.007744702 adipose_0yr
chr18:46460713:C_T SEZ6L2 4.304495 4.814176e-05 0.00503576 0.641321 0.04631237 962 0.1818414 adipose_0yr
chr18:46504423:G_A ASPHD1 2.975752 0.003890104 0.09177933 0.5212618 1 905 1 adipose_0yr
chr18:46510055:C_T KCTD13 -4.759566 8.763289e-06 0.001405791 -0.4503819 0.007904486 902 0.04513358 adipose_0yr
chr18:46574189:A_G TMEM219 -2.719671 0.008052329 0.1384516 -0.2521456 1 850 1 adipose_0yr
chr18:46634081:G_A TAOK2 -3.876122 0.0002198469 0.01488812 -0.4672702 0.1721401 783 0.4908651 adipose_0yr
chr18:46556545:C_T HIRIP3 -2.983854 0.003798962 0.09057134 -0.5701775 1 801 1 adipose_0yr
chr18:46710329:T_C INO80E -3.83116 0.000256492 0.01675171 -0.2763633 0.2046806 798 0.5567127 adipose_0yr
chr18:46539652:C_T DOC2A -4.10451 9.890363e-05 0.00853758 -1.404279 0.08110098 820 0.2795463 adipose_0yr
chr18:46651429:G_T PPP4C -3.396244 0.001077499 0.04223972 -0.343396 0.8124345 754 1 adipose_0yr
chr18:46579867:T_C TBX6 -2.864623 0.005362234 0.1111969 -0.5042176 1 749 1 adipose_0yr
chr18:46724525:T_C YPEL3 3.233882 0.001791439 0.0581781 0.4041864 1 763 1 adipose_0yr
chr18:46721587:G_A LOC108583448 -2.897559 0.004879711 0.1051888 -0.558117 1 836 1 adipose_0yr
chr18:46697849:G_A GDPD3 -6.404115 1.046175e-08 5.553172e-06 -0.5970142 8.787867e-06 840 0.0001493782 adipose_0yr
chr18:46697849:G_A MAPK3 -5.726877 1.827416e-07 6.858689e-05 -0.4195077 0.0001801832 986 0.001970933 adipose_0yr
chr18:46804814:C_T CORO1A 3.922483 0.0001873322 0.01344385 0.2555864 0.2570198 1372 0.6563196 adipose_0yr
chr18:46705262:G_A BOLA2B 3.678034 0.0004301822 0.02373308 0.4309058 0.6031154 1402 1 adipose_0yr
chr18:46785784:T_C SLX1A -12.25014 7.412287e-20 5.558882e-15 -0.7821407 1.045874e-16 1411 4.510303e-14 adipose_0yr
chr18:46854595:T_C LOC101009759 -3.025438 0.003361527 0.08398715 -0.2929455 1 1441 1 adipose_0yr
chr18:46788663:G_A LOC101010112 3.805546 0.000279906 0.01782842 0.4267293 0.4069834 1454 0.9235611 adipose_0yr
chr18:46853438:T_C LOC101008618 3.805015 0.0002804128 0.01785637 0.463586 0.4085614 1457 0.9254729 adipose_0yr
chr18:46805325:C_T SGF29 -3.662919 0.0004524028 0.02460601 -0.4533288 0.6591509 1457 1 adipose_0yr
chr18:46853863:G_A NUPR1 4.512591 2.232883e-05 0.002807648 0.9490882 0.03530188 1581 0.1471205 adipose_0yr
chr18:46802097:G_C IL27 3.37641 0.001147489 0.04402672 0.9986903 1 1308 1 adipose_0yr
chr18:46953989:G_A APOBR -3.519564 0.0007249052 0.03291454 -0.4408565 0.8684365 1198 1 adipose_0yr
chr18:46876692:C_T CLN3 3.733782 0.0003568736 0.02112765 0.3376817 0.4043377 1133 0.9200947 adipose_0yr
chr18:46882960:C_T LOC101003499 4.132972 8.93729e-05 0.007893331 0.6184706 0.09956141 1114 0.3252339 adipose_0yr
chr18:46969774:A_T ATXN2L -2.941538 0.004297744 0.09782259 -0.3863878 1 1057 1 adipose_0yr
chr18:47119080:A_G TUFM -3.229767 0.001814305 0.05871185 -0.286432 1 1039 1 adipose_0yr
chr18:47137613:A_C SH2B1 -4.415394 3.204254e-05 0.003722293 -0.317394 0.03044042 950 0.1317781 adipose_0yr
chr18:47004619:A_G ATP2A1 -4.614295 1.52366e-05 0.002152802 -0.6779627 0.01496234 982 0.07529386 adipose_0yr
chr18:46998486:C_A RABEP2 -3.168793 0.002186734 0.06563746 -0.5882297 1 1014 1 adipose_0yr
chr18:47120690:C_G CD19 7.184373 3.505012e-10 2.466625e-07 2.127426 3.992208e-07 1139 1.034849e-05 adipose_0yr
chr18:47042901:T_G NFATC2IP -2.970871 0.003945985 0.09256318 -0.7257598 1 1151 1 adipose_0yr
chr18:47229878:C_G SPNS1 3.636019 0.0004946757 0.02622724 0.4328696 0.561457 1135 1 adipose_0yr
chr18:47174754:A_G LAT -4.867432 5.781032e-06 0.001019436 -0.3781307 0.006590376 1140 0.03880685 adipose_0yr
chr18:47256849:A_G SBK1 3.581532 0.0005920755 0.02918096 0.6211116 0.6797027 1148 1 adipose_0yr
chr18:47367687:A_T XPO6 6.768679 2.163251e-09 1.275999e-06 0.5682615 2.074558e-06 959 4.354985e-05 adipose_0yr
chr18:47750366:C_A KIAA0556 3.304248 0.001439945 0.05064982 0.4314613 1 1315 1 adipose_0yr
chr18:48117040:G_T GTF3C1 -3.447435 0.0009149985 0.03823645 -0.5033068 0.7868987 860 1 adipose_0yr
chr18:48193106:A_G IL21R -3.217524 0.001883951 0.05999172 -0.3304149 1 929 1 adipose_0yr
chr18:48277313:C_T IL4R 4.639448 1.385341e-05 0.001989496 0.3532667 0.01679033 1212 0.08282195 adipose_0yr
chr18:48242845:A_G NSMCE1 -3.967503 0.0001602013 0.01205484 -0.435711 0.1946446 1215 0.5361728 adipose_0yr
chr18:48371782:T_C KDM8 17.98312 1.788992e-29 6.261097e-24 1.131769 2.336424e-26 1306 1.121951e-22 adipose_0yr
chr18:49367186:A_G HS3ST4 4.69919 1.103939e-05 0.001670605 0.8235246 0.0118563 1074 0.06270259 adipose_0yr
chr18:50160392:A_G LOC101019040 3.063928 0.002998755 0.07902076 0.7872079 1 857 1 adipose_0yr
chr18:50348763:T_C LOC103880376 -2.430832 0.01735956 0.2090117 -0.5407485 1 764 1 adipose_0yr
chr18:50283541:A_G ZKSCAN2 -4.357662 3.963311e-05 0.004298344 -0.8504825 0.03035896 766 0.1315738 adipose_0yr
chr18:50394429:G_A AQP8 3.846577 0.0002433137 0.01611862 0.8462893 0.186135 765 0.5188333 adipose_0yr
chr18:50369376:C_T LCMT1 -3.130691 0.002454524 0.07042976 -0.6482715 1 892 1 adipose_0yr
chr18:50506269:C_T ARHGAP17 3.885188 0.0002130906 0.01461726 0.6805376 0.270412 1269 0.6836107 adipose_0yr
chr18:50603626:A_G SLC5A11 -3.822875 0.0002638522 0.01712905 -0.6194406 0.2627968 996 0.6688486 adipose_0yr
chr18:50722980:T_C LOC103880369 -3.549962 0.000656564 0.0309789 -0.7958113 0.4602514 701 1 adipose_0yr
chr18:50797959:G_A TNRC6A -3.290181 0.001504566 0.05187849 -0.4498391 1 705 1 adipose_0yr
chr18:51095250:C_A RBBP6 -2.759738 0.007206308 0.1302406 -0.5285532 1 877 1 adipose_0yr
chr18:51150728:T_C LOC101011294 3.200881 0.00198265 0.06177757 0.4796261 1 908 1 adipose_0yr
chr18:51320383:A_G PRKCB -2.853902 0.005528533 0.113348 -0.307896 1 997 1 adipose_0yr
chr18:51841725:A_G CHP2 3.262321 0.001640663 0.05481252 0.4018174 1 783 1 adipose_0yr
chr18:51837201:C_T ERN2 4.330738 4.374204e-05 0.004639498 0.6144644 0.03494989 799 0.1460656 adipose_0yr
chr18:51790932:C_T PLK1 3.491853 0.0007930303 0.03483524 0.4651601 0.5384676 679 1 adipose_0yr
chr18:51877264:C_T DCTN5 4.510188 2.253024e-05 0.002830262 0.483302 0.0138561 615 0.07081771 adipose_0yr
chr18:51888216:G_C PALB2 4.033646 0.0001270705 0.01016962 0.6883918 0.07471748 588 0.2632024 adipose_0yr
chr18:51926107:T_C NDUFAB1 -1.991317 0.04994731 0.3459893 -0.1348357 1 431 1 adipose_0yr
chr18:52002391:G_A UBFD1 2.940838 0.004306478 0.09795555 0.3771544 1 454 1 adipose_0yr
chr18:52105586:C_T EARS2 -2.585232 0.01159498 0.1693491 -0.1993069 1 468 1 adipose_0yr
chr18:52134294:T_C GGA2 -3.541352 0.0006752735 0.0312579 -0.5597229 0.3207549 475 0.7729345 adipose_0yr
chr18:52039469:G_A COG7 -5.546339 3.845862e-07 0.0001161321 -0.5970672 0.0002799787 728 0.002859028 adipose_0yr
chr18:52176064:C_A SCNN1B -3.550374 0.0006556794 0.03095701 -0.4546272 0.6799396 1037 1 adipose_0yr
chr18:52359999:C_G SCNN1G -3.948739 0.0001710168 0.01262263 -0.7127535 0.1737531 1016 0.494071 adipose_0yr
chr18:52360006:G_C USP31 2.96877 0.003970259 0.09294201 0.5093639 1 864 1 adipose_0yr
chr18:52655069:G_C HS3ST2 -3.654466 0.0004653023 0.02505966 -0.5525287 0.4615799 992 1 adipose_0yr
chr18:53022864:T_A OTOA -3.231125 0.001806729 0.05854246 -0.5894485 0.9973143 552 1 adipose_0yr
chr18:53140282:C_A METTL9 3.296977 0.001473014 0.05120294 0.4422002 1 751 1 adipose_0yr
chr18:53232691:G_A IGSF6 -2.927519 0.004475896 0.1002911 -0.4790556 1 762 1 adipose_0yr
chr18:53328513:G_T CDR2 3.556593 0.0006424898 0.03047923 0.3759 0.410551 639 0.9282946 adipose_0yr
chr18:53216277:C_T POLR3E 2.624216 0.01044474 0.1594868 0.3791966 1 659 1 adipose_0yr
chr18:53328513:G_T EEF2K -4.449647 2.822589e-05 0.003385075 -0.5526384 0.01910893 677 0.09178402 adipose_0yr
chr18:53486008:A_G SDR42E2 -4.660608 1.278497e-05 0.001873959 -0.7491852 0.009524804 745 0.05258765 adipose_0yr
chr18:53558856:C_T VWA3A 6.565882 5.212219e-09 2.898571e-06 1.173922 3.450489e-06 662 6.658097e-05 adipose_0yr
chr18:53578142:C_T MOSMO -3.016947 0.00344686 0.0853313 -0.6528127 1 622 1 adipose_0yr
chr18:53694880:G_T LOC108583438 2.984767 0.00378882 0.09037879 0.6345478 1 690 1 adipose_0yr
chr18:53677396:T_G LOC110742009 -4.556046 1.897477e-05 0.002502803 -0.8568029 0.01392748 734 0.07110412 adipose_0yr
chr18:53718758:C_T LOC101026315 4.776324 8.217245e-06 0.001332035 0.3511208 0.006368365 775 0.03780085 adipose_0yr
chr18:53671183:G_T LOC101003272 3.827746 0.0002595011 0.01689673 0.9833141 0.2242089 864 0.5953283 adipose_0yr
chr18:53889703:T_C CRYM 4.799717 7.510056e-06 0.001243508 0.7370636 0.007322304 975 0.042338 adipose_0yr
chr18:54007158:A_G ANKS4B 5.578652 3.368509e-07 0.0001029314 0.7936617 0.0003398825 1009 0.00334793 adipose_0yr
chr18:54054875:A_G TMEM159 -9.297203 2.864074e-14 4.547159e-11 -1.048259 3.027327e-11 1057 2.506418e-09 adipose_0yr
chr18:54089064:A_G DNAH3 -3.936929 0.0001781795 0.01299418 -0.6604883 0.1853067 1040 0.5172 adipose_0yr
chr18:54282271:A_G LYRM1 -2.337003 0.02200593 0.2348435 -0.4140533 1 722 1 adipose_0yr
chr18:54281544:G_T DCUN1D3 -4.992793 3.545667e-06 0.0006919567 -0.8684794 0.002255044 636 0.01605444 adipose_0yr
chr18:54427032:C_T REXO5 -2.470263 0.01568402 0.1985128 -0.9379038 1 595 1 adipose_0yr
chr18:54427810:T_C ERI2 -3.14549 0.002347067 0.06857583 -0.4462101 1 608 1 adipose_0yr
chr18:54464890:G_A ACSM3 -4.108496 9.751225e-05 0.008438981 -0.5231703 0.05860486 601 0.2178599 adipose_0yr
chr18:54403224:C_T LOC116271419 2.785415 0.006707758 0.1262176 0.6063963 1 590 1 adipose_0yr
chr18:54515634:A_G THUMPD1 -5.259382 1.231258e-06 0.0003015111 -0.4124224 0.001193089 969 0.009497242 adipose_0yr
chr18:54501485:T_C ACSM1 3.458435 0.0008832415 0.03728631 1.309451 0.9609668 1088 1 adipose_0yr
chr18:54615275:G_A ACSM2B 8.532909 8.70635e-13 1.066642e-09 1.265261 1.016902e-09 1168 5.366112e-08 adipose_0yr
chr18:54601238:C_A ACSM5 -4.878132 5.546029e-06 0.00098245 -0.3444354 0.006427848 1159 0.0380481 adipose_0yr
chr18:54685666:A_G PDILT -3.477682 0.0008301638 0.03588241 -0.6149134 0.7695619 927 1 adipose_0yr
chr18:54699738:G_C GP2 -3.17914 0.002118873 0.06452656 -0.989389 1 871 1 adipose_0yr
chr18:55234076:A_G LOC101013586 -2.910858 0.004696479 0.103032 -0.656344 1 1066 1 adipose_0yr
chr18:55359570:C_G IQCK 5.578129 3.375752e-07 0.0001030328 0.6672514 0.0003490528 1034 0.003412013 adipose_0yr
chr18:55442326:C_T KNOP1 4.327715 4.422833e-05 0.004684924 0.5679903 0.03834597 867 0.1571138 adipose_0yr
chr18:55466099:T_C VPS35L 4.308683 4.741211e-05 0.004974988 1.12152 0.04101147 865 0.1658445 adipose_0yr
chr18:55495062:C_T CCP110 -3.911055 0.0001948902 0.01376762 -1.022405 0.1584457 813 0.4616846 adipose_0yr
chr18:55521687:C_T GDE1 3.110391 0.002609388 0.0728177 0.2815237 1 820 1 adipose_0yr
chr18:55598367:C_T LOC116271403 -3.517505 0.000729772 0.03302437 -1.148492 0.5845474 801 1 adipose_0yr
chr18:55632065:C_A TMC5 -3.491003 0.0007952117 0.0348749 -0.5960677 0.6361693 800 1 adipose_0yr
chr18:55754932:C_A CLEC19A -3.284986 0.001529114 0.05235012 -0.6401702 1 1613 1 adipose_0yr
chr18:55819236:C_T SYT17 4.038685 0.0001248364 0.01006066 0.6561927 0.1599154 1281 0.4649796 adipose_0yr
chr18:55994162:T_G ITPRIPL2 3.749141 0.0003388705 0.02042438 0.6691383 0.3412426 1007 0.8117136 adipose_0yr
chr18:55968222:A_G COQ7 -2.728446 0.007859646 0.1368312 -0.4106822 1 944 1 adipose_0yr
chr18:56179184:C_T TMC7 -3.229723 0.00181455 0.05871798 -0.6733492 1 947 1 adipose_0yr
chr18:56194377:A_G LOC108583510 -2.578144 0.01181603 0.1711124 -0.5475607 1 954 1 adipose_0yr
chr18:56131086:A_G SMG1 -3.061883 0.00301708 0.07938214 -0.3971354 1 957 1 adipose_0yr
chr18:56414975:C_T ARL6IP1 2.481128 0.01524856 0.1953533 0.1645361 1 997 1 adipose_0yr
chr18:56876442:A_G XYLT1 3.986192 0.0001500823 0.01152552 0.4263278 0.2012604 1341 0.5500582 adipose_0yr
chr18:58041516:A_G LOC101004086 3.264928 0.001627458 0.05449272 0.2322121 1 1201 1 adipose_0yr
chr18:58201014:C_A ABCC6 -4.139748 8.723777e-05 0.007748428 -0.9017103 0.1184689 1358 0.3718827 adipose_0yr
chr18:58291046:C_G ABCC1 2.994982 0.003677003 0.08892777 0.3277727 1 1501 1 adipose_0yr
chr18:58273372:G_A LOC116271369 4.035959 0.0001260402 0.01013711 0.7978211 0.1899425 1507 0.5272712 adipose_0yr
chr18:58409817:A_G FOPNL -2.841869 0.005720825 0.1157011 -0.3900929 1 1345 1 adipose_0yr
chr18:58599708:T_C MYH11 -2.855317 0.005506323 0.1130373 -0.2191427 1 1400 1 adipose_0yr
chr18:58609948:G_A LOC116271314 -3.543532 0.0006704897 0.03116927 -0.6422812 1 1537 1 adipose_0yr
chr18:58745007:A_T NDE1 2.975172 0.003896705 0.09188407 0.4414426 1 1438 1 adipose_0yr
chr18:58801313:G_T MARF1 3.942235 0.0001749267 0.01283015 0.3895083 0.2204076 1260 0.5879985 adipose_0yr
chr18:58757964:C_T LOC100999326 -3.031579 0.003301041 0.08328451 -1.124779 1 1266 1 adipose_0yr
chr18:58892862:C_T BMERB1 2.778508 0.006838657 0.1270352 0.6184274 1 1189 1 adipose_0yr
chr18:58999841:T_G LOC101025731 6.160896 2.955517e-08 1.363404e-05 0.8777797 3.747595e-05 1268 0.0005127052 adipose_0yr
chr18:59041536:C_T PDXDC1 -3.763132 0.0003232279 0.01975372 -0.2959186 0.3755909 1162 0.8701423 adipose_0yr
chr18:59036664:T_C NTAN1 -4.889687 5.302694e-06 0.0009424406 -0.5091043 0.006458682 1218 0.03819531 adipose_0yr
chr18:59198635:C_T RRN3 4.050908 0.0001195725 0.009760671 0.5342614 0.1262686 1056 0.390936 adipose_0yr
chr18:59176631:G_A LOC103880338 2.516287 0.01391277 0.1863086 0.8078756 1 987 1 adipose_0yr
chr18:59200564:T_C BFAR 2.95067 0.004185231 0.09612857 0.4787455 1 830 1 adipose_0yr
chr18:59232186:T_C PARN -2.600654 0.01112689 0.1652949 -0.3643364 1 665 1 adipose_0yr
chr18:59644105:T_C LOC101026082 4.570599 1.796496e-05 0.002399498 0.6231596 0.01798293 1001 0.08744711 adipose_0yr
chr18:59687749:T_C MRTFB 3.172132 0.002164616 0.06529089 0.4629771 1 774 1 adipose_0yr
chr18:59866013:G_A LOC116271317 2.662947 0.009405379 0.1506882 0.9725864 1 557 1 adipose_0yr
chr18:59964040:G_A ERCC4 -2.829121 0.005931248 0.1182068 -0.4944764 1 1315 1 adipose_0yr
chr18:61273305:G_A CPPED1 2.77876 0.006833848 0.1269729 0.3706907 1 1229 1 adipose_0yr
chr18:61360135:C_T SNX29 -4.022116 0.0001323281 0.01046911 -1.139328 0.2790799 2109 0.6981724 adipose_0yr
chr18:61917315:C_A TNFRSF17 -1.897911 0.06140757 0.38076 -0.291501 1 916 1 adipose_0yr
chr18:62016969:G_A LOC103880325 5.906355 8.649004e-08 3.566736e-05 0.857178 7.90519e-05 914 0.0009689317 adipose_0yr
chr18:62092353:A_G GSPT1 4.037971 0.0001251507 0.01007826 0.3591122 0.09436359 754 0.3121295 adipose_0yr
chr18:62133568:C_T RSL1D1 3.9039 0.0001997703 0.01404864 0.3089224 0.1662089 832 0.477778 adipose_0yr
chr18:62191190:C_G ZC3H7A -5.392487 7.198928e-07 0.0001862139 -0.4141493 0.0006702202 931 0.005886415 adipose_0yr
chr18:62317943:C_T TXNDC11 3.16083 0.002240338 0.06657082 0.6600614 1 1041 1 adipose_0yr
chr18:62332764:T_C LOC101004069 -3.269716 0.001603456 0.05392637 -0.4844179 1 1098 1 adipose_0yr
chr18:62332764:T_C SNN 3.594514 0.0005673394 0.02827909 0.373147 0.5945717 1048 1 adipose_0yr
chr18:62418441:G_T LITAF 6.407321 1.031874e-08 5.48281e-06 0.7023059 1.287779e-05 1248 0.0002043927 adipose_0yr
chr18:62489189:G_C LOC101011777 4.674011 1.215014e-05 0.001793965 0.9129615 0.01882057 1549 0.09062561 adipose_0yr
chr18:62554785:C_T RMI2 3.141903 0.002372706 0.06905081 0.3768147 1 1396 1 adipose_0yr
chr18:62632268:C_T SOCS1 -2.773587 0.006933348 0.1281233 -0.3267116 1 1090 1 adipose_0yr
chr18:62835334:T_C CLEC16A 3.087344 0.002796228 0.07567049 0.2852622 1 921 1 adipose_0yr
chr18:62936698:C_T DEXI -3.696872 0.000403939 0.02285447 -0.3836945 0.3881853 961 0.8926451 adipose_0yr
chr18:63079744:G_A CIITA 6.130236 3.366101e-08 1.535271e-05 0.5257431 3.292047e-05 978 0.0004582148 adipose_0yr
chr18:63170570:T_C TVP23A -5.688986 2.13784e-07 7.266419e-05 -0.8986536 0.0002841189 1329 0.002893614 adipose_0yr
chr18:63200929:C_T NUBP1 -2.838984 0.005767831 0.1162353 -0.4533027 1 1019 1 adipose_0yr
chr18:63170570:T_C LOC116271323 -4.423162 3.113545e-05 0.003669764 -0.8077314 0.02973435 955 0.1295882 adipose_0yr
chr18:63381975:C_T EMP2 -3.526773 0.0007081152 0.03233349 -0.2967833 0.94675 1337 1 adipose_0yr
chr18:63387972:T_C ATF7IP2 4.002449 0.0001417819 0.01103418 0.5449132 0.1341257 946 0.4084805 adipose_0yr
chr18:63784745:C_T TMEM114 -3.402776 0.001055347 0.04159806 -1.164723 1 1336 1 adipose_0yr
chr18:63669737:T_C METTL22 -4.609799 1.549761e-05 0.002184975 -0.5390974 0.02085978 1346 0.09792732 adipose_0yr
chr18:63908894:T_C ABAT 4.366573 3.835728e-05 0.004189402 0.8556652 0.05235768 1365 0.199412 adipose_0yr
chr18:63985736:G_A TMEM186 4.076142 0.0001093719 0.009138538 0.7936446 0.1278557 1169 0.3943245 adipose_0yr
chr18:63896342:G_A PMM2 -3.072357 0.002924335 0.07793233 -0.4812825 1 1167 1 adipose_0yr
chr18:63867067:A_G CARHSP1 -3.835322 0.0002528687 0.01659756 -0.6731396 0.2333978 923 0.6126971 adipose_0yr
chr18:63910596:G_T USP7 -4.001577 0.0001422159 0.01106385 -0.4120867 0.1197457 842 0.3748495 adipose_0yr
chr18:64177365:A_G C18H16orf72 -4.620291 1.489517e-05 0.002111094 -0.5100626 0.01526755 1025 0.07656893 adipose_0yr
chr18:64258950:C_T LOC103880302 -2.707085 0.008336223 0.1414868 -0.5243558 1 1125 1 adipose_0yr
chr18:64413701:T_C LOC101001071 2.877312 0.005171357 0.1090872 0.5288697 1 1270 1 adipose_0yr
chr18:64809445:C_G GRIN2A 2.693453 0.008653972 0.1445615 0.5288374 1 721 1 adipose_0yr
chr18:65367224:C_A LOC116271325 -2.909824 0.004710497 0.1032382 -0.7920561 1 697 1 adipose_0yr
chr18:66308805:T_G RBFOX1 -3.573062 0.0006087605 0.0295115 -0.6932348 0.8620048 1416 1 adipose_0yr
chr18:68844274:G_A LOC116271326 3.294365 0.001485069 0.0515107 0.6683365 1 1570 1 adipose_0yr
chr18:68916057:T_C EEF2KMT 5.008301 3.336293e-06 0.0006605502 0.6345221 0.005304706 1590 0.03254321 adipose_0yr
chr18:68880398:T_C ALG1 -9.202097 4.377388e-14 6.808861e-11 -0.7444266 7.051972e-11 1611 5.250165e-09 adipose_0yr
chr18:68915530:C_T NAGPA 4.711071 1.055021e-05 0.001608635 0.600452 0.01573037 1491 0.07839879 adipose_0yr
chr18:69021700:G_C SEC14L5 -3.389993 0.00109911 0.04284058 -0.9070533 1 1373 1 adipose_0yr
chr18:68968542:G_A PPL 2.931759 0.0044213 0.09947897 0.451366 1 1201 1 adipose_0yr
chr18:69119461:T_C UBN1 2.836962 0.005801 0.1166923 0.3144309 1 866 1 adipose_0yr
chr18:69119822:A_G GLYR1 3.014519 0.003471629 0.08564762 0.6072177 1 921 1 adipose_0yr
chr18:69119822:A_G ROGDI -4.246422 5.944972e-05 0.005910279 -0.7500837 0.04880822 821 0.1891282 adipose_0yr
chr18:69140507:A_G SMIM22 -2.813108 0.006205621 0.1207918 -0.4896599 1 795 1 adipose_0yr
chr18:69193294:A_G ZNF500 11.61879 1.085506e-18 3.930046e-14 0.9636166 9.856397e-16 908 3.103634e-13 adipose_0yr
chr18:69290098:T_C C18H16orf71 6.156098 3.016336e-08 1.389019e-05 0.6134181 2.898699e-05 961 0.0004109092 adipose_0yr
chr18:69320726:A_G ANKS3 3.247767 0.001716277 0.05655408 0.3196672 1 1008 1 adipose_0yr
chr18:69348293:G_A LOC108583400 4.366344 3.838953e-05 0.004192053 0.7200487 0.04376406 1140 0.1745109 adipose_0yr
chr18:69221873:T_C NUDT16L1 -3.172907 0.002159511 0.06525022 -0.3784215 1 1142 1 adipose_0yr
chr18:69304683:A_G MGRN1 -4.902939 5.036442e-06 0.0009013033 -0.4911446 0.005771762 1146 0.03485194 adipose_0yr
chr18:69410380:C_G UBALD1 -3.521633 0.0007200495 0.03273136 -0.5757554 0.7841339 1089 1 adipose_0yr
chr18:69428477:C_T C18H16orf96 -4.972464 3.839669e-06 0.0007417499 -0.7281849 0.004277391 1114 0.02728666 adipose_0yr
chr18:69458911:T_C CDIP1 8.980412 1.177821e-13 1.717553e-10 0.8864334 1.202556e-10 1021 8.220174e-09 adipose_0yr
chr18:69409752:A_G HMOX2 -3.157338 0.002264227 0.06693591 -0.2884662 1 1005 1 adipose_0yr
chr18:69556883:T_C NMRAL1 -4.878515 5.537795e-06 0.0009814881 -0.4530647 0.005764844 1041 0.03483206 adipose_0yr
chr18:69493530:G_A DNAJA3 2.731923 0.007784466 0.1361111 0.2854693 1 1022 1 adipose_0yr
chr18:69624671:T_C LOC103880278 2.792091 0.006583405 0.1248133 0.6157195 1 993 1 adipose_0yr
chr18:69573812:A_G LOC101006632 -4.186212 7.38654e-05 0.006908428 -0.3979377 0.07024599 951 0.2503776 adipose_0yr
chr18:69506882:G_A VASN 2.856155 0.005493202 0.112812 0.5454221 1 890 1 adipose_0yr
chr18:69616846:G_A PAM16 -3.369185 0.001174034 0.04464223 -0.4414613 1 885 1 adipose_0yr
chr18:69615194:G_A GLIS2 3.832703 0.0002551424 0.01668328 0.8186298 0.2135542 837 0.5743417 adipose_0yr
chr18:69748934:G_A TFAP4 -2.825169 0.005997901 0.1187825 -0.295885 1 748 1 adipose_0yr
chr18:69823347:A_G SRL -3.57676 0.0006014209 0.02938711 -0.427841 0.5142149 855 1 adipose_0yr
chr18:69802317:C_T LOC110741991 -5.428797 6.212698e-07 0.0001630736 -0.9074225 0.0006305889 1015 0.005610167 adipose_0yr
chr18:69867277:C_G ADCY9 3.634233 0.0004976116 0.02633238 0.519854 0.5827032 1171 1 adipose_0yr
chr18:70098605:C_T LOC116271251 2.621826 0.01051216 0.1600138 0.9145374 1 905 1 adipose_0yr
chr18:70094251:G_A CREBBP 2.330517 0.02236457 0.2369358 0.303751 1 887 1 adipose_0yr
chr18:70207198:A_G LOC110741989 3.315189 0.001391497 0.04938363 0.6814117 1 823 1 adipose_0yr
chr18:70195467:C_T TRAP1 -5.921088 8.131052e-08 3.378351e-05 -0.5562049 6.927656e-05 852 0.0008708535 adipose_0yr
chr18:70396735:C_A DNASE1 -4.986572 3.633221e-06 0.0007058944 -0.5743048 0.003328031 916 0.02210728 adipose_0yr
chr18:70372402:G_A SLX4 -3.982892 0.0001518234 0.01162729 -0.4289332 0.146965 968 0.4367793 adipose_0yr
chr18:70401774:C_G NLRC3 -2.697098 0.008567937 0.1436684 -0.3324918 1 1017 1 adipose_0yr
chr18:70523253:A_C CLUAP1 5.097171 2.350088e-06 0.000501615 1.159882 0.002241984 954 0.0159733 adipose_0yr
chr18:70472450:C_T NAA60 -2.922695 0.004538761 0.101048 -0.3681685 1 724 1 adipose_0yr
chr18:70753016:A_G LOC116271236 5.145689 1.938695e-06 0.0004297511 0.7111984 0.0003489651 180 0.003412013 adipose_0yr
chr18:70779386:G_A ZNF75A -3.238596 0.001765582 0.05766657 -0.5160692 0.6338438 359 1 adipose_0yr
chr18:70762703:C_T TIGD7 5.234874 1.358322e-06 0.0003272494 0.8244546 0.0006207534 457 0.005548362 adipose_0yr
chr18:70758503:A_G ZNF263 -2.963687 0.004029571 0.09377802 -0.3046361 1 475 1 adipose_0yr
chr18:70758228:C_T MEFV -3.201083 0.001981424 0.06174488 -0.5206041 1 560 1 adipose_0yr
chr18:70823898:G_A ZNF200 -4.210021 6.780196e-05 0.006506515 -0.423781 0.04285084 632 0.1716894 adipose_0yr
chr18:70865619:C_T LOC101025151 2.957967 0.0040973 0.09475767 0.4490811 1 655 1 adipose_0yr
chr18:70875989:A_G LOC103880269 -4.019553 0.0001335251 0.0105372 -0.6074659 0.09039648 677 0.3024293 adipose_0yr
chr18:70889717:A_T LOC101020562 -3.672952 0.0004375345 0.02404898 -0.8985958 0.3294635 753 0.7890691 adipose_0yr
chr18:71023603:C_T ZNF213 -3.534461 0.0006906121 0.03173023 -0.3568853 0.5124342 742 1 adipose_0yr
chr18:71032807:G_A ZNF205 -3.259353 0.001655829 0.05517171 -0.2684295 1 753 1 adipose_0yr
chr18:71073095:T_C LOC103880267 -3.309146 0.001418063 0.05010187 -0.4397127 1 765 1 adipose_0yr
chr18:70913865:A_G LOC108583397 2.807879 0.0062977 0.121749 0.5332114 1 776 1 adipose_0yr
chr18:70968545:A_G MMP25 -4.66454 1.259548e-05 0.001851387 -0.3990894 0.01047944 832 0.0568236 adipose_0yr
chr18:71021480:G_C BICDL2 -5.315764 9.815387e-07 0.000246721 -0.8465112 0.0008313633 847 0.007075244 adipose_0yr
chr18:71062657:A_C THOC6 3.220243 0.001868268 0.05972729 0.2266866 1 877 1 adipose_0yr
chr18:71081780:G_A HCFC1R1 -3.092348 0.002754639 0.07503207 -0.2006104 1 853 1 adipose_0yr
chr18:71030756:A_G TNFRSF12A -3.397108 0.001074545 0.04214119 -0.3636787 0.9198101 856 1 adipose_0yr
chr18:71145075:A_G PKMYT1 -3.634179 0.0004977019 0.02633583 -0.4899011 0.4205581 845 0.9454682 adipose_0yr
chr18:71078225:G_A PAQR4 4.399089 3.403048e-05 0.003895537 0.5395486 0.029028 853 0.1269952 adipose_0yr
chr18:71146515:A_T FLYWCH1 -5.543224 3.895262e-07 0.0001175562 -0.9325425 0.0003205801 823 0.003195486 adipose_0yr
chr18:71183602:G_A FLYWCH2 -5.439833 5.940157e-07 0.0001573755 -0.6819839 0.000417593 703 0.003976761 adipose_0yr
chr18:71242203:T_C SRRM2 -3.529907 0.0007009289 0.03209049 -0.3299099 0.4619121 659 1 adipose_0yr
chr18:71347919:T_C ELOB -2.654011 0.009636472 0.1527498 -0.2936728 1 607 1 adipose_0yr
chr18:71259339:G_C PRSS33 -2.950053 0.00419275 0.09626212 -0.9186875 1 523 1 adipose_0yr
chr18:71287097:G_A PRSS41 -11.05084 1.257841e-17 2.589518e-13 -0.9518097 6.767186e-15 538 1.529225e-12 adipose_0yr
chr18:71393470:C_A LOC116268622 -3.754865 0.0003323851 0.02012865 -0.9794979 0.1848061 556 0.5159281 adipose_0yr
chr18:71389407:A_G LOC101005844 4.214946 6.660911e-05 0.006411971 0.708111 0.03130628 470 0.1347068 adipose_0yr
chr18:71396980:G_T LOC116271333 -2.982214 0.003817248 0.0908177 -0.915768 1 455 1 adipose_0yr
chr18:71341739:C_T LOC116271332 -3.453669 0.0008968707 0.03774415 -0.5371832 0.3982106 444 0.9099044 adipose_0yr
chr18:71534315:T_C PDPK1 -4.86777 5.773475e-06 0.001018274 -0.6994179 0.002228561 386 0.01591309 adipose_0yr
chr18:71538287:A_G LOC116271397 2.911474 0.004688154 0.1029074 0.4208536 1 391 1 adipose_0yr
chr18:71637303:C_T AMDHD2 3.160368 0.002243484 0.06659348 0.4651 0.9063677 404 1 adipose_0yr
chr18:71570262:C_T ATP6V0C 3.01005 0.00351764 0.08618131 0.1981455 1 448 1 adipose_0yr
chr18:71525718:C_T TBC1D24 -2.665437 0.009341896 0.1501828 -0.2706797 1 481 1 adipose_0yr
chr18:71699718:C_T NTN3 -2.710359 0.008261506 0.1406642 -0.4106217 1 574 1 adipose_0yr
chr18:71612026:T_G LOC108583392 -3.292199 0.001495132 0.05173296 -0.4906181 0.8597012 575 1 adipose_0yr
chr18:71580046:C_A TEDC2 3.194339 0.002022751 0.06258914 0.4056816 1 556 1 adipose_0yr
chr18:71634971:C_T CCNF -2.645042 0.009873583 0.1550337 -0.5977493 1 571 1 adipose_0yr
chr18:71793385:C_T LOC101000026 -3.463291 0.0008695549 0.03697315 -0.6586462 0.5834713 671 1 adipose_0yr
chr18:71856916:G_A RNPS1 -3.247094 0.001719846 0.05666636 -0.4410886 1 586 1 adipose_0yr
chr18:71854846:G_A ECI1 -8.51182 9.56718e-13 1.147993e-09 -0.9968328 5.826413e-10 609 3.262791e-08 adipose_0yr
chr18:71852648:C_T DNASE1L2 4.817617 7.009329e-06 0.001170195 0.5329756 0.004626157 660 0.02900105 adipose_0yr
chr18:71878897:A_T E4F1 2.766839 0.007065143 0.1289328 0.384176 1 645 1 adipose_0yr
chr18:71804047:G_A PGP -3.036683 0.003251541 0.08260281 -0.4594742 1 577 1 adipose_0yr
chr18:71895658:T_C BRICD5 -3.75612 0.0003309797 0.02005586 -0.8650255 0.1870035 565 0.5206499 adipose_0yr
chr18:71904433:A_G MLST8 3.798202 0.0002869877 0.01820296 0.4526889 0.162435 566 0.4704541 adipose_0yr
chr18:71904218:T_C CASKIN1 -4.490349 2.426136e-05 0.002998929 -0.5888571 0.01358636 560 0.06979589 adipose_0yr
chr18:71920728:T_C TRAF7 -4.721206 1.014964e-05 0.00156736 -0.7294211 0.005267661 519 0.03239873 adipose_0yr
chr18:71896979:A_G LOC101026671 -4.141658 8.664487e-05 0.007714038 -1.017168 0.04436217 512 0.176274 adipose_0yr
chr18:71960764:C_T LOC116271362 4.108639 9.746281e-05 0.008438181 1.65261 0.05019335 515 0.1932867 adipose_0yr
chr18:71878897:A_T RAB26 -3.160049 0.002245655 0.06659348 -0.4458353 1 512 1 adipose_0yr
chr18:72049699:T_C PKD1 -4.090653 0.0001038908 0.008852359 -0.4367541 0.05371153 517 0.202929 adipose_0yr
chr18:72053223:A_G LOC116271338 -3.301771 0.001451131 0.05085264 -0.3549875 0.8126333 560 1 adipose_0yr
chr18:71964236:T_C TSC2 2.539637 0.01308484 0.1804557 0.2378058 1 567 1 adipose_0yr
chr18:72081105:A_T NTHL1 -3.188826 0.002057136 0.06322598 -0.4222354 1 581 1 adipose_0yr
chr18:72079673:C_T SLC9A3R2 2.836127 0.005814748 0.1168667 0.8150277 1 589 1 adipose_0yr
chr18:72193222:T_C NPW -3.487135 0.0008052138 0.03518201 -0.4916056 0.5660653 703 1 adipose_0yr
chr18:72071637:G_C LOC103880254 -2.953249 0.004153966 0.09564559 -0.8336944 1 727 1 adipose_0yr
chr18:72064012:T_C ZNF598 3.26199 0.001642352 0.0548358 0.2911251 1 838 1 adipose_0yr
chr18:72167392:G_C SYNGR3 3.76907 0.0003167987 0.01947416 0.3773261 0.2841685 897 0.7085031 adipose_0yr
chr18:72220317:T_G GFER -2.508928 0.01418332 0.1876383 -0.3231823 1 915 1 adipose_0yr
chr18:72177549:C_T NOXO1 -4.69406 1.125736e-05 0.001698524 -0.5569306 0.01050312 933 0.05690047 adipose_0yr
chr18:72071918:A_C TBL3 -3.955006 0.0001673291 0.01243084 -0.2821727 0.1604687 959 0.4661706 adipose_0yr
chr18:72094667:T_C RNF151 -3.287401 0.001517656 0.05210852 -0.7362091 1 951 1 adipose_0yr
chr18:72239566:T_G LOC103880252 -2.459946 0.01610778 0.201205 -0.3385273 1 959 1 adipose_0yr
chr18:72152750:G_A LOC116271393 3.878643 0.000217948 0.01480239 0.6190817 0.2090122 959 0.5652922 adipose_0yr
chr18:72177438:A_G RPS2 -3.05276 0.003100085 0.08042486 -0.3525915 1 959 1 adipose_0yr
chr18:72219056:G_A LOC116271360 3.017359 0.003442667 0.08524961 0.4726702 1 962 1 adipose_0yr
chr18:72211905:C_T LOC116271361 2.816363 0.006148921 0.1202276 0.2923921 1 960 1 adipose_0yr
chr18:72096544:G_A NDUFB10 2.850887 0.005576151 0.1138392 0.367551 1 960 1 adipose_0yr
chr18:72264777:G_C MSRB1 3.549822 0.0006568626 0.0309789 0.5624893 0.6522646 993 1 adipose_0yr
chr18:72307974:G_T MEIOB 3.692558 0.0004098107 0.02307092 1.270974 0.5007887 1222 1 adipose_0yr
chr18:72288162:T_C FAHD1 -5.110665 2.227787e-06 0.000481878 -0.4979581 0.002840428 1275 0.01940909 adipose_0yr
chr18:72329226:C_T HAGH -5.966806 6.71096e-08 2.833167e-05 -0.3598945 8.482654e-05 1264 0.001029929 adipose_0yr
chr18:72283650:A_T IGFALS 4.45169 2.801269e-05 0.003366193 0.5356953 0.03355921 1198 0.1413488 adipose_0yr
chr18:72322957:T_C NUBP2 -4.622052 1.47963e-05 0.002098782 -0.3548314 0.01765199 1193 0.08612127 adipose_0yr
chr18:72350505:G_A SPSB3 5.937799 7.580545e-08 3.165909e-05 0.7961286 9.202781e-05 1214 0.001108257 adipose_0yr
chr18:72365254:G_T EME2 4.987793 3.615863e-06 0.0007033081 0.5371478 0.004313724 1193 0.02743643 adipose_0yr
chr18:72299525:C_T MRPS34 2.88984 0.004989068 0.1066454 0.2390342 1 1157 1 adipose_0yr
chr18:72443517:T_C NME3 3.588627 0.0005784336 0.02865658 0.2094543 0.6669339 1153 1 adipose_0yr
chr18:72427216:C_T MAPK8IP3 4.854637 6.074845e-06 0.001061023 0.3410024 0.006998222 1152 0.04072993 adipose_0yr
chr18:72331037:T_C LOC116271340 2.617963 0.01062198 0.1608727 0.7269248 1 1076 1 adipose_0yr
chr18:72363734:G_A JPT2 3.830027 0.0002574868 0.01680622 0.3782843 0.2474448 961 0.639177 adipose_0yr
chr18:72528985:G_A CRAMP1 2.952142 0.004167354 0.09586864 0.4755159 1 927 1 adipose_0yr
chr18:72446376:C_T LOC103880249 -2.896605 0.004893106 0.1054183 -0.5240865 1 990 1 adipose_0yr
chr18:72425280:G_A IFT140 -4.833788 6.585054e-06 0.001121469 -0.6566487 0.006420428 975 0.0380383 adipose_0yr
chr18:72636169:G_A TMEM204 -3.257571 0.001664991 0.055284 -0.5120429 1 1202 1 adipose_0yr
chr18:72644942:C_T TELO2 5.642346 2.591906e-07 8.633685e-05 0.9425694 0.0003683098 1421 0.003571173 adipose_0yr
chr18:72655387:G_A PTX4 4.529298 2.097629e-05 0.002711954 0.854322 0.03127565 1491 0.1346353 adipose_0yr
chr18:72758806:G_A CLCN7 -3.643736 0.0004821803 0.02575071 -0.3825923 0.7338785 1522 1 adipose_0yr
chr18:72676366:C_T CCDC154 3.811737 0.0002740669 0.01757055 0.5680059 0.4278184 1561 0.9580897 adipose_0yr
chr18:72783195:A_G C18H16orf91 -3.699121 0.0004009101 0.02271371 -0.461278 0.6270235 1564 1 adipose_0yr
chr18:72796048:A_G UNKL -5.949178 7.226903e-08 3.039981e-05 -0.7757235 0.0001115111 1543 0.0012997 adipose_0yr
chr18:72684764:C_A LOC116271343 -3.534333 0.0006909 0.03173929 -0.635396 1 1607 1 adipose_0yr
chr18:72808015:G_A GNPTG 4.856206 6.038054e-06 0.001056667 0.567948 0.009672962 1602 0.05325258 adipose_0yr
chr18:72806143:C_T TSR3 -8.484432 1.081334e-12 1.290151e-09 -0.7727387 1.639302e-09 1516 8.242858e-08 adipose_0yr
chr18:72822507:C_T BAIAP3 -3.370704 0.001168403 0.04456693 -1.045693 1 1508 1 adipose_0yr
chr18:72867938:C_G UBE2I 4.236328 6.166072e-05 0.006051586 0.5753371 0.08694161 1410 0.293836 adipose_0yr
chr18:72892557:G_C LOC103880248 -3.903319 0.0002001716 0.01407404 -1.19642 0.1931656 965 0.5336707 adipose_0yr
chr18:72855766:A_G LOC101011291 -3.602717 0.0005522195 0.02771946 -1.121403 0.525713 952 1 adipose_0yr
chr19:80068:C_G RNMT -3.925274 0.0001855298 0.01496728 -0.5543499 0.2224502 1199 0.5918858 adipose_0yr
chr19:146499:T_C FAM210A -6.271999 1.841696e-08 1.196424e-05 -0.8508066 2.047966e-05 1112 0.0003040414 adipose_0yr
chr19:210588:A_C LDLRAD4 -4.458722 2.729093e-05 0.003827862 -0.5153003 0.0357784 1311 0.1485585 adipose_0yr
chr19:701733:T_C LOC116271443 -4.74351 9.319529e-06 0.00168871 -0.7234292 0.01232974 1323 0.06471856 adipose_0yr
chr19:695952:G_A CEP192 4.833615 6.589451e-06 0.001345011 0.5899435 0.008025952 1218 0.04567874 adipose_0yr
chr19:867504:G_A SEH1L 7.231718 2.845246e-10 3.574016e-07 0.7178357 3.397224e-07 1194 9.063038e-06 adipose_0yr
chr19:847741:A_C PTPN2 -3.742346 0.000346726 0.02251662 -0.2563276 0.4015087 1158 0.9151749 adipose_0yr
chr19:1099972:T_C LOC110741768 2.896584 0.004893396 0.1089371 0.4731168 1 1034 1 adipose_0yr
chr19:1169706:C_T PSMG2 3.94783 0.0001715584 0.01415861 0.5280609 0.1581768 922 0.4610411 adipose_0yr
chr19:1040635:T_C CEP76 -2.988563 0.003746907 0.09345266 -1.177211 1 952 1 adipose_0yr
chr19:1167146:C_T LOC101011989 -3.548477 0.0006597556 0.03458336 -0.4813138 0.5607923 850 1 adipose_0yr
chr19:1346856:G_A LOC116271444 4.817843 7.003222e-06 0.00140891 1.009802 0.006204855 886 0.03703547 adipose_0yr
chr19:1421860:C_G PRELID3A 3.304431 0.001439125 0.05322757 0.7820329 1 912 1 adipose_0yr
chr19:1418642:C_T LOC108583011 3.253267 0.001687325 0.05912217 0.8082648 1 912 1 adipose_0yr
chr19:1458785:A_C AFG3L2 -3.30543 0.001434637 0.05319515 -0.3264068 1 919 1 adipose_0yr
chr19:1485110:G_C TUBB6 4.595062 1.63839e-05 0.00259167 0.4928797 0.02074202 1266 0.09755452 adipose_0yr
chr19:1513603:A_G CIDEA 7.292094 2.180127e-10 2.941854e-07 0.5592178 2.635774e-07 1209 7.222245e-06 adipose_0yr
chr19:1532385:T_G LOC103879526 8.856616 2.047981e-13 1.71892e-09 0.8967687 2.385898e-10 1165 1.441142e-08 adipose_0yr
chr19:1516816:G_T ANKRD62 3.24564 0.001727595 0.06012157 0.6750114 1 1157 1 adipose_0yr
chr19:1621671:A_G LOC110741769 -2.943844 0.00426907 0.1006611 -0.3923288 1 1140 1 adipose_0yr
chr19:1670242:A_C PIEZO2 2.644148 0.009897508 0.1593496 0.3969955 1 945 1 adipose_0yr
chr19:2314499:A_G LOC101016647 2.941141 0.004302687 0.1012603 0.9708095 1 895 1 adipose_0yr
chr19:2565274:G_T GNAL -12.10465 1.370509e-19 1.437876e-14 -1.308185 1.056662e-16 771 4.510303e-14 adipose_0yr
chr19:2749518:T_G CHMP1B -3.386299 0.001112074 0.0473802 -0.9264021 1 1492 1 adipose_0yr
chr19:2808264:C_T MPPE1 5.017039 3.223692e-06 0.0007916098 0.8075716 0.005016065 1556 0.03105014 adipose_0yr
chr19:2849986:C_T IMPA2 6.316562 1.522409e-08 1.025717e-05 0.6514354 2.011102e-05 1321 0.0002992196 adipose_0yr
chr19:2849954:G_A NAPG 3.384233 0.001119389 0.04747927 0.6532015 1 1122 1 adipose_0yr
chr19:3008058:A_G LOC116271448 5.335361 9.069662e-07 0.0002866109 0.7066732 0.0009414309 1038 0.007828141 adipose_0yr
chr19:2994359:C_T APCDD1 -3.57736 0.0006002387 0.03276074 -0.6293202 0.6710668 1118 1 adipose_0yr
chr19:2977785:C_G LOC103879545 7.699831 3.581381e-11 7.326707e-08 1.098246 4.147239e-08 1158 1.414923e-06 adipose_0yr
chr19:3357296:G_A LOC103879546 4.389645 3.523591e-05 0.004516546 1.065705 0.03928804 1115 0.1602218 adipose_0yr
chr19:3418659:G_C LOC108583016 7.579398 6.113803e-11 1.0918e-07 1.246935 6.566225e-08 1074 2.119732e-06 adipose_0yr
chr19:3557617:G_A VAPA 3.451665 0.0009026591 0.04171476 0.4415604 0.757331 839 1 adipose_0yr
chr19:3531197:C_G LOC108583018 2.109506 0.03810833 0.3083056 0.3272798 1 859 1 adipose_0yr
chr19:3578315:G_C RAB31 -5.983724 6.250052e-08 3.487911e-05 -0.7616282 4.74379e-05 759 0.0006258153 adipose_0yr
chr19:3661302:A_C LOC103879548 4.422833 3.117332e-05 0.004150463 0.6808188 0.0334178 1072 0.1409816 adipose_0yr
chr19:3744021:C_G LOC103879549 3.388681 0.001103698 0.04724276 0.8158541 1 966 1 adipose_0yr
chr19:3771354:G_A PPP4R1 -2.210572 0.0299958 0.2714473 -0.4436688 1 930 1 adipose_0yr
chr19:3899446:A_C RALBP1 2.89553 0.004908237 0.1091099 0.3500582 1 749 1 adipose_0yr
chr19:4013298:T_C TWSG1 -3.06389 0.002999098 0.0826346 -0.4651514 1 856 1 adipose_0yr
chr19:3922946:C_T LOC101026178 -2.712813 0.00820591 0.1435536 -0.3923782 1 854 1 adipose_0yr
chr19:4088186:G_A ANKRD12 2.319822 0.02296726 0.2401022 0.7916649 1 627 1 adipose_0yr
chr19:4338614:C_T NDUFV2 -2.69247 0.008677316 0.1473771 -0.2895348 1 691 1 adipose_0yr
chr19:4375616:G_A LOC103879551 -2.414189 0.01811357 0.2144794 -0.4010793 1 737 1 adipose_0yr
chr19:4333420:G_A LOC103879552 2.914879 0.004642345 0.1057986 0.6683913 1 778 1 adipose_0yr
chr19:4342150:G_C LOC103879554 -2.908693 0.004725872 0.1070533 -1.051007 1 851 1 adipose_0yr
chr19:4480772:A_G LOC108583019 3.1177 0.002552607 0.07549267 0.7848487 1 770 1 adipose_0yr
chr19:4534475:C_T MTCL1 -3.888783 0.0002104671 0.01628712 -1.147731 0.1715307 815 0.4894907 adipose_0yr
chr19:4742142:A_G RAB12 -6.792068 1.953845e-09 1.810055e-06 -0.8813752 1.850292e-06 947 3.948934e-05 adipose_0yr
chr19:4977382:C_T PTPRM -2.722483 0.00799012 0.1411416 -0.2864503 1 1230 1 adipose_0yr
chr19:5914685:G_A LOC116271449 3.585894 0.0005836526 0.03245103 0.6278859 0.68871 1180 1 adipose_0yr
chr19:6472713:G_A ARHGAP28 -3.161716 0.002234314 0.07058009 -1.002218 0.7373235 330 1 adipose_0yr
chr19:6493780:C_G LOC103879564 -3.58542 0.0005845623 0.03245103 -0.9380932 0.3542447 606 0.8339665 adipose_0yr
chr19:6980335:C_T L3MBTL4 -3.113091 0.002588282 0.0760284 -0.5434055 1 1035 1 adipose_0yr
chr19:7327224:T_C LOC108583026 -4.097237 0.0001014919 0.009795834 -0.7656847 0.08829794 870 0.2971315 adipose_0yr
chr19:7445752:T_C TMEM200C -2.848464 0.005614684 0.1178931 -0.3796334 1 815 1 adipose_0yr
chr19:7763925:A_G EPB41L3 3.959147 0.0001649344 0.01377173 0.4606826 0.1504202 912 0.4443665 adipose_0yr
chr19:7792400:A_T LOC110741779 -4.901955 5.055747e-06 0.00115311 -0.6251791 0.004676566 925 0.0292693 adipose_0yr
chr19:8051810:A_C ZBTB14 3.542197 0.0006734157 0.0348302 0.4993443 0.6902511 1025 1 adipose_0yr
chr19:8097742:G_C LOC116271451 -5.186947 1.645026e-06 0.0004587077 -0.9912744 0.001807884 1099 0.01339731 adipose_0yr
chr19:8183842:T_C AKAIN1 -2.468849 0.01574148 0.1996766 -0.5081554 1 1019 1 adipose_0yr
chr19:8742698:T_C LOC101012101 3.025073 0.003365154 0.0877596 0.3173422 1 924 1 adipose_0yr
chr19:9569306:A_C DLGAP1 3.943641 0.0001740745 0.01431869 0.6110706 0.08355575 480 0.2853118 adipose_0yr
chr19:9879168:C_T TGIF1 2.649013 0.009767964 0.1586087 0.7030423 1 894 1 adipose_0yr
chr19:9813150:T_C LOC103879583 3.002342 0.003598343 0.09112834 0.6019824 1 905 1 adipose_0yr
chr19:9854110:G_T LOC101019843 3.654307 0.0004655487 0.02764192 0.6319076 0.4464612 959 0.9885448 adipose_0yr
chr19:10031406:T_C LOC101015341 2.981951 0.00382019 0.0947791 0.4061397 1 1018 1 adipose_0yr
chr19:10061311:G_C LOC103879585 3.118557 0.002546025 0.07541432 0.7228254 1 1022 1 adipose_0yr
chr19:9997101:A_G LOC101016648 -4.172145 7.769023e-05 0.007877177 -0.6612787 0.07932172 1021 0.2752686 adipose_0yr
chr19:10126758:G_A LOC103879584 3.067747 0.002964821 0.08204028 0.4890411 1 1016 1 adipose_0yr
chr19:10102568:C_T MYOM1 3.241552 0.001749548 0.06062789 0.3440584 1 957 1 adipose_0yr
chr19:10370592:G_A LPIN2 3.707105 0.0003903295 0.02460295 0.4364311 0.376668 965 0.8722169 adipose_0yr
chr19:10481452:C_T EMILIN2 -3.052522 0.003102278 0.08396228 -0.4580199 1 907 1 adipose_0yr
chr19:10502403:A_G LOC116271453 -3.164099 0.002218186 0.07019745 -0.6258013 1 759 1 adipose_0yr
chr19:10410061:A_G LOC103879587 -3.206959 0.001946056 0.06472298 -0.5958917 1 754 1 adipose_0yr
chr19:10520963:C_A SMCHD1 -3.515798 0.000733828 0.03645788 -0.6143111 0.5085428 693 1 adipose_0yr
chr19:10726869:G_A NDC80 -4.04378 0.0001226158 0.01127211 -1.054628 0.08644414 705 0.2925849 adipose_0yr
chr19:10673436:A_T METTL4 4.925309 4.616296e-06 0.001071507 0.8315482 0.003203709 694 0.02141902 adipose_0yr
chr19:10863216:A_T LOC110741781 -5.48939 4.854275e-07 0.0001838587 -1.397361 0.0003300907 680 0.003269924 adipose_0yr
chr19:12299609:C_T ADCYAP1 4.635251 1.407539e-05 0.002289499 0.8169583 0.01128847 802 0.06024697 adipose_0yr
chr19:12428443:G_A LOC116271454 3.864658 0.0002286828 0.01708811 0.6487142 0.17014 744 0.4866064 adipose_0yr
chr19:12575166:G_A YES1 -2.868835 0.005298171 0.1142218 -0.2606225 1 753 1 adipose_0yr
chr19:12585962:A_T ENOSF1 -7.625121 4.990932e-11 9.06712e-08 -1.678234 4.44193e-08 890 1.503985e-06 adipose_0yr
chr19:12595258:T_C TYMS -6.358569 1.271851e-08 8.895792e-06 -0.7340237 1.168831e-05 919 0.0001888218 adipose_0yr
chr19:12782854:T_C COLEC12 4.050479 0.0001197536 0.01105257 0.5371208 0.108377 905 0.3479368 adipose_0yr
chr19:13073678:G_C LOC103879605 2.153006 0.03440854 0.294003 0.4677937 1 803 1 adipose_0yr
chr19:12939787:C_T THOC1 3.575856 0.0006032083 0.03283315 0.3233745 0.4801538 796 1 adipose_0yr
chr19:13079037:T_C USP14 3.061899 0.003016936 0.08294093 0.4589863 1 700 1 adipose_0yr
chr19:13065066:C_A ROCK1 2.980477 0.003836706 0.09496754 0.2155442 1 555 1 adipose_0yr
chr19:13200361:A_G LOC103879606 2.216164 0.02959474 0.2698488 0.4725089 1 461 1 adipose_0yr
chr19:13494874:T_A GREB1L -2.839553 0.005758547 0.1194177 -0.6844966 1 554 1 adipose_0yr
chr19:13802419:G_A ESCO1 -3.113315 0.002586532 0.0760284 -0.5996183 1 465 1 adipose_0yr
chr19:13873611:C_A SNRPD1 2.979843 0.003843834 0.09500625 0.3082672 1 426 1 adipose_0yr
chr19:13853391:G_A ABHD3 -3.507034 0.0007549941 0.0370199 -0.4268507 0.4009019 531 0.9142257 adipose_0yr
chr19:13896629:A_G MIB1 3.796065 0.0002890798 0.02000011 0.2822188 0.1760496 609 0.4980941 adipose_0yr
chr19:14387965:C_T LOC116271537 2.405932 0.01849839 0.217082 0.3736122 1 900 1 adipose_0yr
chr19:14256036:A_C LOC108583043 3.669928 0.0004419659 0.02670645 0.4374634 0.4092604 926 0.9266649 adipose_0yr
chr19:14320141:G_A LOC103879612 -5.226408 1.405134e-06 0.0004047228 -0.7479763 0.00126181 898 0.00995762 adipose_0yr
chr19:14280840:C_T GATA6 2.766759 0.007066724 0.1333289 0.3157638 1 889 1 adipose_0yr
chr19:14791610:A_C LOC103879615 -6.518985 6.381774e-09 5.111046e-06 -0.9478517 4.543823e-06 712 8.432633e-05 adipose_0yr
chr19:15139291:A_C LOC116271456 -2.877404 0.005169992 0.112674 -0.9153408 1 761 1 adipose_0yr
chr19:15174484:C_A RBBP8 2.598318 0.01119669 0.1688281 0.3604963 1 756 1 adipose_0yr
chr19:15294036:A_G CABLES1 4.20165 6.987707e-05 0.007466199 0.367102 0.07945023 1137 0.275541 adipose_0yr
chr19:15546326:G_A TMEM241 -2.846217 0.005650655 0.1183425 -0.40324 1 1297 1 adipose_0yr
chr19:15617572:A_G RIOK3 3.57951 0.0005960179 0.0325685 0.2796714 0.6186666 1038 1 adipose_0yr
chr19:15585441:T_C RMC1 -2.378785 0.0198155 0.2236994 -0.3151062 1 958 1 adipose_0yr
chr19:15750707:A_G NPC1 5.759044 1.599072e-07 7.591286e-05 0.760584 0.0001554298 972 0.001729719 adipose_0yr
chr19:15839569:T_C ANKRD29 4.212285 6.725113e-05 0.007309698 0.4749335 0.07411074 1102 0.261484 adipose_0yr
chr19:15883156:T_A LAMA3 4.647323 1.344598e-05 0.002211982 0.4558699 0.01585281 1179 0.07892708 adipose_0yr
chr19:15919639:T_C LOC103879620 4.077879 0.0001087014 0.01027105 0.6779119 0.1282677 1180 0.395341 adipose_0yr
chr19:16080243:C_T LOC103879623 2.47239 0.01559787 0.1988121 0.9618097 1 1020 1 adipose_0yr
chr19:16259523:T_C TTC39C -4.596478 1.629665e-05 0.002583427 -0.8589547 0.01584034 972 0.07890594 adipose_0yr
chr19:16281413:G_A CABYR 3.457694 0.000885346 0.04119136 0.2975285 0.6772897 765 1 adipose_0yr
chr19:16419649:C_G OSBPL1A -4.165493 7.956436e-05 0.00805941 -0.5998143 0.06277628 789 0.2301158 adipose_0yr
chr19:16633222:C_T IMPACT -6.498067 6.984023e-09 5.551002e-06 -0.6121231 8.345908e-06 1195 0.0001431323 adipose_0yr
chr19:17155348:C_T ZNF521 3.420729 0.000996644 0.04416151 0.4663446 0.7514696 754 1 adipose_0yr
chr19:18075196:G_C SS18 3.356373 0.001222527 0.04984436 0.5233901 1 861 1 adipose_0yr
chr19:18232462:A_C PSMA8 3.266044 0.00162183 0.05769926 0.8733662 1 740 1 adipose_0yr
chr19:18267218:T_A TAF4B 4.224018 6.446455e-05 0.007084507 1.024084 0.04170856 647 0.1680592 adipose_0yr
chr19:18452309:G_C LOC108583056 -2.474851 0.01549878 0.1984117 -0.4448989 1 580 1 adipose_0yr
chr19:18547175:C_G LOC103879635 -2.153211 0.03439189 0.2939565 -0.6472043 1 582 1 adipose_0yr
chr19:18656958:G_A KCTD1 -2.910379 0.004702968 0.1067303 -0.3976866 1 579 1 adipose_0yr
chr19:18962694:C_A AQP4 -4.306443 4.780114e-05 0.005705438 -0.8356951 0.03217016 673 0.1374082 adipose_0yr
chr19:19093260:T_C CHST9 3.010312 0.003514935 0.0901459 0.4242095 1 928 1 adipose_0yr
chr19:19987684:C_T CDH2 -3.525408 0.0007112656 0.03557558 -0.5325525 0.500731 704 1 adipose_0yr
chr19:21662806:C_A LOC101021723 3.526325 0.0007091478 0.03550917 0.6876307 0.6963831 982 1 adipose_0yr
chr19:23069204:T_C DSC3 6.643939 3.718321e-09 3.146045e-06 0.5483393 4.502887e-06 1211 8.364745e-05 adipose_0yr
chr19:23137906:A_G DSC2 2.727771 0.007874317 0.1399404 0.6413608 1 1235 1 adipose_0yr
chr19:23503457:G_T DSG2 5.563301 3.587541e-07 0.0001414995 0.7164781 0.0004344513 1211 0.004106762 adipose_0yr
chr19:23588340:C_T TTR -3.50101 0.0007698749 0.0373979 -0.5017662 0.7413895 963 1 adipose_0yr
chr19:23632505:G_C B4GALT6 -3.300358 0.001457553 0.05376457 -0.4702246 1 858 1 adipose_0yr
chr19:23835085:T_C TRAPPC8 2.865585 0.005347533 0.1144452 0.5397822 1 707 1 adipose_0yr
chr19:24032292:C_G RNF125 -3.298026 0.001468199 0.05408596 -0.4610158 1 809 1 adipose_0yr
chr19:24005035:G_A RNF138 2.329988 0.02239405 0.2377251 0.4650943 1 879 1 adipose_0yr
chr19:24354398:G_A GAREM1 -4.376968 3.691918e-05 0.004657063 -0.6005884 0.03023681 819 0.1312377 adipose_0yr
chr19:24670119:G_A KLHL14 2.930647 0.004435564 0.102967 0.4835373 1 1119 1 adipose_0yr
chr19:24843477:A_C LOC103879656 -2.806962 0.006313975 0.1250878 -0.4283129 1 855 1 adipose_0yr
chr19:24903647:C_T CCDC178 -2.846174 0.005651339 0.1183425 -0.4595534 1 467 1 adipose_0yr
chr19:25556859:C_T ASXL3 -3.819683 0.0002667423 0.01883354 -0.5207778 0.2011237 754 0.5497629 adipose_0yr
chr19:26513799:C_T DTNA -2.254039 0.02700036 0.2583276 -0.2846327 1 730 1 adipose_0yr
chr19:26879113:A_G LOC103879666 -3.36707 0.00118191 0.04909458 -0.9098941 0.8840684 748 1 adipose_0yr
chr19:27084107:A_G MAPRE2 3.445224 0.0009215096 0.04228409 0.3911471 0.6229405 676 1 adipose_0yr
chr19:27242166:A_G LOC103879667 4.725994 9.965593e-06 0.001786493 0.573387 0.008719894 875 0.04884565 adipose_0yr
chr19:27161062:G_T LOC116271463 2.843896 0.005688014 0.1188648 0.7526893 1 965 1 adipose_0yr
chr19:27224529:G_A ZNF397 3.773661 0.0003119124 0.02104203 0.5373633 0.2956929 948 0.7286298 adipose_0yr
chr19:27239645:C_A ZSCAN30 4.030195 0.0001286227 0.01167045 0.5420788 0.1161463 903 0.3668099 adipose_0yr
chr19:27358833:A_G LOC101008249 -3.660291 0.0004563773 0.0271897 -0.4977636 0.4125651 904 0.931752 adipose_0yr
chr19:27255158:G_A ZNF24 3.926563 0.0001847029 0.01490917 0.5092153 0.1582904 857 0.461302 adipose_0yr
chr19:27409046:G_A LOC103879670 3.1785 0.002123013 0.06841341 0.8375238 1 840 1 adipose_0yr
chr19:27352069:C_T ZNF396 5.292474 1.078014e-06 0.0003279411 1.341917 0.0008505528 789 0.007202339 adipose_0yr
chr19:27441872:C_T LOC116271465 -2.467242 0.01580705 0.2002076 -0.4126358 1 747 1 adipose_0yr
chr19:27479063:C_G LOC108583072 3.032539 0.003291682 0.08663492 0.7481189 1 712 1 adipose_0yr
chr19:27535510:G_T INO80C 3.700614 0.0003989107 0.02501609 0.420562 0.3019754 757 0.7402659 adipose_0yr
chr19:27511630:C_T GALNT1 -3.134001 0.0024301 0.07352708 -0.4340641 1 806 1 adipose_0yr
chr19:27934761:T_C C19H18orf21 -3.904567 0.0001993102 0.01572236 -0.7726383 0.1857571 932 0.5179342 adipose_0yr
chr19:27952994:G_C RPRD1A -3.022247 0.003393368 0.08820647 -0.3113134 1 931 1 adipose_0yr
chr19:28065934:G_A SLC39A6 -2.459645 0.01612033 0.2028391 -0.4955825 1 683 1 adipose_0yr
chr19:28089482:T_C ELP2 -3.017129 0.003445013 0.08903604 -0.3605905 1 794 1 adipose_0yr
chr19:28183617:C_T MOCOS -4.407183 3.30291e-05 0.004280747 -0.6560112 0.03236852 980 0.1378242 adipose_0yr
chr19:28222483:T_C FHOD3 -3.454877 0.0008933965 0.04145103 -0.3969932 0.9255588 1036 1 adipose_0yr
chr19:28731432:A_G TPGS2 -8.203008 3.803049e-12 2.21666e-08 -0.7997285 3.137516e-09 825 1.441756e-07 adipose_0yr
chr19:28876758:A_G KIAA1328 4.385266 3.580881e-05 0.004542804 0.9763057 0.02735793 764 0.1210378 adipose_0yr
chr19:29219353:C_T LOC110741753 3.159799 0.002247363 0.07071741 1.066939 1 818 1 adipose_0yr
chr19:29096720:A_G CELF4 -3.599311 0.0005584503 0.03144376 -0.424495 0.4908778 879 1 adipose_0yr
chr19:31868333:C_G LOC103879685 3.060401 0.003030422 0.083018 0.4038614 1 927 1 adipose_0yr
chr19:33853523:T_A PIK3C3 2.355904 0.02098976 0.2302843 0.4156109 1 843 1 adipose_0yr
chr19:34070019:G_C LOC103879693 4.107898 9.771986e-05 0.009543708 1.006671 0.1035831 1060 0.3361418 adipose_0yr
chr19:34544615:A_C LOC116271471 3.600095 0.0005570104 0.03139289 0.9213705 0.7385958 1326 1 adipose_0yr
chr19:34776675:C_T RIT2 3.722942 0.0003701244 0.02355344 0.8422141 0.4008447 1083 0.9142038 adipose_0yr
chr19:35277977:A_G SYT4 -3.142196 0.002370596 0.07288533 -0.5770259 1 979 1 adipose_0yr
chr19:36695532:A_G SETBP1 -2.434115 0.0172142 0.2080926 -0.2455123 1 676 1 adipose_0yr
chr19:37212155:T_A SLC14A2 -3.459733 0.0008795639 0.04097685 -0.5127096 0.5462092 621 1 adipose_0yr
chr19:37782142:C_A SLC14A1 -3.735164 0.0003552172 0.02289176 -0.5369601 0.4081446 1149 0.9251406 adipose_0yr
chr19:37869998:C_T SIGLEC15 9.487289 1.227985e-14 3.06683e-10 0.9285634 1.749878e-11 1425 1.514039e-09 adipose_0yr
chr19:37961931:T_C EPG5 -3.810672 0.0002750623 0.01929998 -0.5987426 0.4013159 1459 0.9149527 adipose_0yr
chr19:37936214:G_A PSTPIP2 -3.450155 0.0009070481 0.04186687 -0.9970502 1 1272 1 adipose_0yr
chr19:38132889:T_G ATP5F1A -4.114483 9.545785e-05 0.009348899 -0.4180072 0.1120675 1174 0.3572175 adipose_0yr
chr19:38239710:C_T HAUS1 3.125953 0.00248988 0.07438792 0.495305 1 1126 1 adipose_0yr
chr19:38163663:T_A C19H18orf25 -2.305081 0.02382155 0.2450213 -0.6783244 1 952 1 adipose_0yr
chr19:38482624:C_T RNF165 5.166156 1.787108e-06 0.0004943365 0.412905 0.001849656 1035 0.0136437 adipose_0yr
chr19:38629818:G_T LOXHD1 4.93255 4.487784e-06 0.001045146 0.677536 0.003890908 867 0.02521477 adipose_0yr
chr19:38732796:C_T ST8SIA5 -3.413416 0.001020176 0.04477525 -0.5953138 0.8753109 858 1 adipose_0yr
chr19:38880105:T_C PIAS2 -2.328402 0.02248262 0.2379775 -0.2456668 1 778 1 adipose_0yr
chr19:39009926:G_A KATNAL2 3.409333 0.001033538 0.04511979 0.8725715 0.6314917 611 1 adipose_0yr
chr19:39132827:C_T HDHD2 5.936619 7.618174e-08 3.971501e-05 0.6314168 6.452594e-05 847 0.0008197184 adipose_0yr
chr19:39269547:A_G LOC110741759 -2.971869 0.003934489 0.09584974 -0.5914019 1 723 1 adipose_0yr
chr19:39203804:A_C IER3IP1 -5.099439 2.329086e-06 0.0006162855 -0.496606 0.001651322 709 0.0124582 adipose_0yr
chr19:39793250:A_G LOC103879725 -3.213209 0.001909089 0.0639301 -0.6388279 1 697 1 adipose_0yr
chr19:39957450:A_G SMAD2 2.266918 0.02616491 0.2540235 0.2706941 1 608 1 adipose_0yr
chr19:39967331:C_T LOC108583097 3.150888 0.002308979 0.07190351 0.4758209 0.9005017 390 1 adipose_0yr
chr19:40232867:C_T ZBTB7C 2.920557 0.004566873 0.104867 0.5387941 1 738 1 adipose_0yr
chr19:40642703:C_T LOC101008602 2.740781 0.007595903 0.137431 0.6064512 1 911 1 adipose_0yr
chr19:40591608:C_T CTIF -3.668552 0.0004439973 0.02679448 -0.2380393 0.4972769 1120 1 adipose_0yr
chr19:41088482:C_T SMAD7 3.136086 0.002414825 0.07330447 0.7949906 1 945 1 adipose_0yr
chr19:41099852:C_T LOC116271478 2.916031 0.004626942 0.1057019 0.6737138 1 814 1 adipose_0yr
chr19:41431575:A_G DYM 2.857611 0.005470479 0.1158949 0.2737685 1 1050 1 adipose_0yr
chr19:41520133:A_G C19H18orf32 -3.645231 0.0004797937 0.02831944 -0.4171948 0.5340104 1113 1 adipose_0yr
chr19:41522166:G_A RPL17 2.17476 0.03267855 0.2852449 0.1654024 1 1116 1 adipose_0yr
chr19:41612980:C_A LOC116271528 3.255642 0.00167497 0.05903033 0.7853169 1 1118 1 adipose_0yr
chr19:41620735:C_T LOC116271527 -3.208256 0.001938333 0.06462066 -0.7939274 1 1123 1 adipose_0yr
chr19:41901909:T_C ACAA2 -4.26153 5.628297e-05 0.006451741 -0.344241 0.08915222 1584 0.299534 adipose_0yr
chr19:41882507:G_A LOC116271535 -3.739086 0.0003505566 0.02269947 -0.5282412 0.5598388 1597 1 adipose_0yr
chr19:41784383:A_G LOC116271531 3.471125 0.0008478991 0.03990927 0.5859377 1 1602 1 adipose_0yr
chr19:41766079:C_T MYO5B -3.814204 0.0002717724 0.01909226 -0.4339095 0.4397278 1618 0.9779196 adipose_0yr
chr19:42295252:T_G CFAP53 3.882483 0.0002150853 0.01652868 0.6395305 0.1664761 774 0.4781923 adipose_0yr
chr19:42363899:C_A MBD1 3.31185 0.001406119 0.05243294 0.5031949 1 899 1 adipose_0yr
chr19:42349504:C_T CXXC1 -4.133247 8.928527e-05 0.008879061 -0.2766299 0.0799996 896 0.276771 adipose_0yr
chr19:42484857:C_T SKA1 2.960191 0.004070851 0.09786979 0.6033244 1 1151 1 adipose_0yr
chr19:42652743:T_C MAPK4 3.5872 0.000581153 0.03233729 0.6943033 0.6363626 1095 1 adipose_0yr
chr19:42818401:G_A MRO 4.293112 5.018057e-05 0.005940445 0.7746082 0.06458239 1287 0.2350327 adipose_0yr
chr19:42962436:A_G ME2 -5.452539 5.640908e-07 0.0002023909 -0.552197 0.0006103462 1082 0.005470616 adipose_0yr
chr19:42924405:G_A ELAC1 3.696273 0.0004047498 0.02526147 0.7346265 0.3468706 857 0.8213375 adipose_0yr
chr19:42997343:G_A SMAD4 -2.907011 0.00474883 0.1072491 -0.3479049 1 865 1 adipose_0yr
chr19:43077146:A_G LOC110741760 -2.729034 0.007846881 0.1397013 -0.5393675 1 787 1 adipose_0yr
chr19:43234090:T_C MEX3C -2.440115 0.01695132 0.2067552 -0.2575469 1 971 1 adipose_0yr
chr19:44443507:T_C DCC 4.056461 0.0001172524 0.01085275 0.6308598 0.1106863 944 0.3538718 adipose_0yr
chr19:46179049:C_T LOC108583947 -4.241551 6.050705e-05 0.00677495 -0.8254609 0.06274581 1037 0.2300919 adipose_0yr
chr19:46381257:T_C MBD2 -3.206368 0.001949586 0.06472298 -0.3643091 1 616 1 adipose_0yr
chr19:46399690:G_C POLI 2.785616 0.006703969 0.129138 0.3350997 1 431 1 adipose_0yr
chr19:46392814:T_C STARD6 -2.137375 0.03570034 0.2982014 -0.5944796 1 423 1 adipose_0yr
chr19:46617112:C_T C19H18orf54 4.300821 4.879087e-05 0.00581035 1.319116 0.01980909 406 0.09418145 adipose_0yr
chr19:47296922:A_G RAB27B -2.979445 0.003848314 0.09508338 -0.5923536 1 920 1 adipose_0yr
chr19:47461500:G_A CCDC68 -3.813507 0.0002724184 0.01913046 -0.78147 0.2528043 928 0.6488328 adipose_0yr
chr19:47722830:A_G TCF4 3.045471 0.003167914 0.08522636 0.3256339 1 543 1 adipose_0yr
chr19:48183779:G_C LOC116271485 2.68035 0.008969751 0.1503109 0.5128165 1 955 1 adipose_0yr
chr19:49062226:C_A TXNL1 -2.479207 0.01532472 0.1977371 -0.3374737 1 1067 1 adipose_0yr
chr19:49122527:C_T WDR7 3.32626 0.001344038 0.05204205 1.022927 1 1138 1 adipose_0yr
chr19:50075657:C_A LOC110741809 -3.589775 0.0005762545 0.03213716 -0.5518929 0.6171685 1071 1 adipose_0yr
chr19:50035727:G_C FECH -6.55221 5.529297e-09 4.453812e-06 -0.8455602 6.05458e-06 1095 0.0001087968 adipose_0yr
chr19:50118988:A_G NARS1 7.21731 3.031739e-10 3.698563e-07 0.5527948 4.135292e-07 1364 1.066184e-05 adipose_0yr
chr19:50187153:A_C LOC103879763 -3.729329 0.000362262 0.02327428 -1.323773 0.5249177 1449 1 adipose_0yr
chr19:50200858:C_T ATP8B1 4.268814 5.481496e-05 0.006314509 0.419229 0.07975576 1455 0.2762259 adipose_0yr
chr19:50457090:G_A NEDD4L 3.316694 0.001384956 0.05239314 0.522743 1 1207 1 adipose_0yr
chr19:50979977:A_G ALPK2 3.612615 0.0005344848 0.03055066 0.5574263 0.7130027 1334 1 adipose_0yr
chr19:51237780:G_C MALT1 6.493086 7.135521e-09 5.628773e-06 0.8495326 9.247635e-06 1296 0.000155678 adipose_0yr
chr19:51389362:A_G ZNF532 -8.35482 1.930071e-12 1.191143e-08 -1.07473 2.001483e-09 1037 9.832351e-08 adipose_0yr
chr19:51413699:A_G LOC101009409 -3.414572 0.00101642 0.04469797 -0.7905482 1 1135 1 adipose_0yr
chr19:51656259:A_G SEC11C 3.7096 0.0003870778 0.0244609 0.4444338 0.5101686 1318 1 adipose_0yr
chr19:51768232:T_A GRP 3.279349 0.001556174 0.05616815 0.6853084 1 1233 1 adipose_0yr
chr19:51837845:T_C LMAN1 3.102046 0.002675657 0.07722555 0.253211 1 1147 1 adipose_0yr
chr19:51942543:G_A CCBE1 3.196219 0.002011153 0.06586162 0.4096688 1 1068 1 adipose_0yr
chr19:52399641:C_T PMAIP1 -5.388108 7.327794e-07 0.0002412344 -0.6256114 0.001136541 1551 0.009126538 adipose_0yr
chr19:53872906:G_A CDH20 -3.649068 0.0004737211 0.02800039 -0.4060712 0.4301388 908 0.9618284 adipose_0yr
chr19:54506277:A_G RNF152 3.892087 0.0002080836 0.01615032 0.4265293 0.2199443 1057 0.5872519 adipose_0yr
chr19:54607863:A_G LOC108583122 -4.098103 0.0001011802 0.009786004 -0.7786202 0.1031026 1019 0.3349788 adipose_0yr
chr19:54588063:T_C PIGN 3.584162 0.0005869833 0.03245103 0.4724251 0.5329808 908 1 adipose_0yr
chr19:54880343:A_G RELCH -3.133397 0.002434535 0.07357901 -0.2893193 1 665 1 adipose_0yr
chr19:55017611:T_C TNFRSF11A -2.427305 0.01751696 0.2099923 -0.5242196 1 690 1 adipose_0yr
chr19:55229357:C_A LOC101022654 3.466495 0.0008606352 0.04027834 0.4903931 0.7521951 874 1 adipose_0yr
chr19:55194216:A_G ZCCHC2 -3.689328 0.0004142592 0.02556225 -0.4547963 0.3537774 854 0.8331727 adipose_0yr
chr19:55323097:G_C LOC110741816 -3.127082 0.002481409 0.07429579 -0.5625691 1 842 1 adipose_0yr
chr19:55269085:T_A PHLPP1 -2.961505 0.004055292 0.09774579 -0.3201186 1 774 1 adipose_0yr
chr19:55661125:C_T BCL2 -3.098212 0.002706626 0.07769275 -0.3524006 1 959 1 adipose_0yr
chr19:55886100:C_T KDSR 3.203268 0.001968199 0.06498138 0.4954291 0.9447355 480 1 adipose_0yr
chr19:56128074:T_A SERPINB5 3.813706 0.0002722341 0.01912072 0.7026539 0.2703285 993 0.6834894 adipose_0yr
chr19:56469109:G_A SERPINB7 3.371223 0.001166487 0.04872996 0.5381385 1 1168 1 adipose_0yr
chr19:56564473:G_T SERPINB2 -2.811169 0.006239625 0.1242528 -0.3967203 1 1164 1 adipose_0yr
chr19:56645934:G_C SERPINB10 3.008015 0.00353879 0.09056014 0.3799672 1 1107 1 adipose_0yr
chr19:56558136:C_T LOC101000816 5.397876 7.04339e-07 0.0002390699 1.556959 0.0008402764 1193 0.007135291 adipose_0yr
chr19:56727468:A_G LOC101001159 -4.464842 2.667743e-05 0.00376193 -0.4486856 0.03313337 1242 0.1400277 adipose_0yr
chr19:56734882:T_C SERPINB8 -5.417117 6.514524e-07 0.0002278249 -0.8398215 0.0008507969 1306 0.007202339 adipose_0yr
chr19:58534914:A_C CDH7 -3.91788 0.000190342 0.01528023 -0.4585646 0.1960523 1030 0.5394316 adipose_0yr
chr19:58829179:T_C LOC101002574 2.8483 0.005617303 0.1179215 0.7833464 1 1067 1 adipose_0yr
chr19:59282352:T_G CDH19 2.790349 0.006615636 0.1279238 0.2980021 1 998 1 adipose_0yr
chr19:60359704:C_T DSEL 2.583252 0.01165634 0.1724968 0.5402397 1 742 1 adipose_0yr
chr19:60657971:A_G TMX3 3.445334 0.0009211858 0.04228409 0.3960277 1 1110 1 adipose_0yr
chr19:60780033:G_A CCDC102B -3.348008 0.001255201 0.05051402 -0.5997073 1 940 1 adipose_0yr
chr19:61279563:T_A DOK6 -2.897798 0.004876367 0.1087021 -0.3430325 1 1062 1 adipose_0yr
chr19:61834957:A_G CD226 -4.03783 0.0001252128 0.01142212 -0.4473529 0.1384854 1106 0.4177835 adipose_0yr
chr19:61945422:T_C RTTN 7.205883 3.188255e-10 3.867022e-07 0.7386074 3.27115e-07 1026 8.763214e-06 adipose_0yr
chr19:62305029:A_G SOCS6 -3.003819 0.003582747 0.0909424 -0.3430752 1 1175 1 adipose_0yr
chr19:64380404:T_C CBLN2 -4.187473 7.353169e-05 0.00758939 -0.8957268 0.07051689 959 0.2512034 adipose_0yr
chr19:66251051:T_C FBXO15 2.551301 0.01268812 0.18083 0.4339325 1 1190 1 adipose_0yr
chr19:66204213:A_T TIMM21 -3.497339 0.0007790797 0.03763239 -0.4898688 0.8468597 1087 1 adipose_0yr
chr19:66452074:A_C LOC101012602 -3.271864 0.001592799 0.05704364 -0.322414 1 1096 1 adipose_0yr
chr19:66451914:A_G LOC103879836 -2.917132 0.004612264 0.1055568 -0.4638219 1 1147 1 adipose_0yr
chr19:66603104:A_G DIPK1C 2.824782 0.006004475 0.1227081 0.5754345 1 1376 1 adipose_0yr
chr19:66704643:G_T CNDP2 5.437879 5.987557e-07 0.0002125846 0.5198872 0.0008478381 1416 0.007186793 adipose_0yr
chr19:66704322:C_G CNDP1 3.995036 0.0001455109 0.01266129 0.5426067 0.174031 1196 0.4944451 adipose_0yr
chr19:66729504:C_T ZNF407 4.192819 7.213233e-05 0.007481707 0.5583649 0.07667666 1063 0.2683194 adipose_0yr
chr19:67264518:T_C LOC108583147 6.245186 2.064851e-08 1.324984e-05 0.951542 1.926506e-05 933 0.0002875239 adipose_0yr
chr19:67304874:G_C ZADH2 -4.004865 0.0001405863 0.01233251 -0.4898059 0.1175302 836 0.369739 adipose_0yr
chr19:67267043:G_A TSHZ1 -2.935407 0.004374825 0.1021049 -0.6451515 1 802 1 adipose_0yr
chr19:67630342:G_A LOC101018439 -2.928238 0.004466599 0.10347 -0.493246 1 1044 1 adipose_0yr
chr19:67578404:G_A LOC103879844 -2.762875 0.007143629 0.1340447 -0.8452143 1 1119 1 adipose_0yr
chr19:68404834:A_G ZNF516 3.442045 0.0009309503 0.04253042 0.3000956 1 1161 1 adipose_0yr
chr19:68678835:C_T LOC103879848 4.209215 6.79993e-05 0.007334906 0.8538637 0.06759131 994 0.2427918 adipose_0yr
chr19:68573388:T_C LOC116271497 3.156796 0.002267953 0.07118193 0.6357936 1 980 1 adipose_0yr
chr19:68779861:G_A LOC116271498 -3.199978 0.001988141 0.06549551 -0.3275349 1 1103 1 adipose_0yr
chr19:68897552:G_A ZNF236 3.610956 0.0005374194 0.0306641 0.4646785 0.4132755 769 0.9329176 adipose_0yr
chr19:69048455:T_C LOC116271438 3.244743 0.00173239 0.06022849 0.4638425 1 747 1 adipose_0yr
chr19:68970733:G_T MBP 3.417304 0.0010076 0.04452003 0.8292482 0.7808896 775 1 adipose_0yr
chr19:69246735:G_A LOC116271499 -3.867174 0.000226715 0.01708145 -0.8442101 0.2695641 1189 0.6821854 adipose_0yr
chr19:69284338:G_C LOC103879857 -3.48664 0.0008065031 0.038374 -0.6203798 0.9573192 1187 1 adipose_0yr
chr19:71069322:T_G ATP9B 4.605148 1.577215e-05 0.002512898 0.4902873 0.01564597 992 0.07809976 adipose_0yr
chr19:71288466:T_C LOC116271501 -3.923748 0.000186513 0.01503504 -0.4896049 0.172711 926 0.4918359 adipose_0yr
chr19:71399302:C_T NFATC1 5.913496 8.39399e-08 4.306404e-05 1.171693 7.814805e-05 931 0.000960376 adipose_0yr
chr19:71420550:G_A LOC116271500 3.34282 0.001275878 0.0509892 0.3266788 1 1007 1 adipose_0yr
chr19:71450777:G_C LOC116271440 -3.132416 0.002441761 0.07370985 -0.9221351 1 942 1 adipose_0yr
chr19:71572679:T_C LOC100999064 3.249105 0.001709187 0.05973276 0.5150951 1 925 1 adipose_0yr
chr19:71498736:T_C CTDP1 -2.710496 0.008258381 0.1442491 -0.3165214 1 924 1 adipose_0yr
chr19:71644428:T_C LOC116271503 6.426374 9.507942e-09 6.855879e-06 1.223582 1.117183e-05 1175 0.0001826285 adipose_0yr
chr19:71679399:G_A KCNG2 -3.02866 0.003329661 0.0870945 -0.591996 1 1187 1 adipose_0yr
chr19:71813237:T_G SLC66A2 -6.446708 8.71216e-09 6.45084e-06 -0.8146572 1.286786e-05 1477 0.0002043927 adipose_0yr
chr19:71844752:C_T LOC110741763 4.967407 3.916427e-06 0.0009327897 1.569638 0.005400753 1379 0.033048 adipose_0yr
chr19:71747225:G_T HSBP1L1 -5.229126 1.389931e-06 0.0004022768 -1.204408 0.001740194 1252 0.01300103 adipose_0yr
chr19:71802605:A_G TXNL4A 3.639902 0.0004883511 0.02878068 0.7228346 0.6065321 1242 1 adipose_0yr
chr19:71873926:G_C LOC103879869 8.604562 6.319814e-13 4.486369e-09 1.097661 7.703853e-10 1219 4.156618e-08 adipose_0yr
chr19:71865552:C_G RBFA -4.313741 4.6545e-05 0.005574534 -0.7028509 0.05343366 1148 0.2023169 adipose_0yr
chr19:71932169:C_T LOC108583154 5.250136 1.277761e-06 0.0003747225 0.980878 0.00142726 1117 0.01100996 adipose_0yr
chr19:71903477:T_C ADNP2 4.071931 0.0001110139 0.01034213 0.4143671 0.1160096 1045 0.3664383 adipose_0yr
chr19:72106487:T_C PARD6G 2.620256 0.01055665 0.1640338 0.6388324 1 965 1 adipose_0yr
chr20:18722:C_T CA11 -3.460399 0.0008776818 0.03370352 -0.3798786 0.4291864 489 0.9602577 adipose_0yr
chr20:95587:A_T DBP -2.258957 0.02667856 0.2576383 -0.2135678 1 506 1 adipose_0yr
chr20:64577:C_T SPHK2 3.158165 0.00225855 0.06322276 0.3828775 1 544 1 adipose_0yr
chr20:95908:G_A RPL18 -2.155928 0.03417166 0.2917164 -0.2099661 1 568 1 adipose_0yr
chr20:130084:C_T LMTK3 -6.668345 3.345029e-09 1.788528e-06 -0.6382677 2.936935e-06 878 5.762273e-05 adipose_0yr
chr20:65908:A_G CYTH2 -4.074653 0.0001099501 0.007847005 -0.4201048 0.09763573 888 0.3203599 adipose_0yr
chr20:120479:A_G KCNJ14 3.798069 0.0002871178 0.01571698 1.183005 0.2618515 912 0.6668845 adipose_0yr
chr20:180151:A_G LOC116271617 3.225261 0.00183965 0.05546094 0.5517465 1 900 1 adipose_0yr
chr20:252875:T_C GRWD1 -2.784451 0.006725884 0.1213227 -0.2305368 1 894 1 adipose_0yr
chr20:268451:A_G GRIN2D -2.732976 0.007761831 0.13147 -0.4768919 1 882 1 adipose_0yr
chr20:160478:G_A KDELR1 3.641657 0.0004855173 0.02243443 0.4889579 0.4646401 957 1 adipose_0yr
chr20:255372:C_G SYNGR4 2.903525 0.004796715 0.09977863 0.6049959 1 1010 1 adipose_0yr
chr20:284063:C_T TMEM143 -6.101746 3.797921e-08 1.339432e-05 -0.3554162 3.706771e-05 976 0.000508569 adipose_0yr
chr20:262232:T_C EMP3 3.749529 0.0003384277 0.01749358 0.4092795 0.3560259 1052 0.8373096 adipose_0yr
chr20:357625:T_G CCDC114 -3.49644 0.0007813491 0.03120047 -0.5379931 0.8383876 1073 1 adipose_0yr
chr20:454231:A_G ZNF114 8.940492 1.407787e-13 7.083274e-10 1.319908 1.633032e-10 1160 1.063298e-08 adipose_0yr
chr20:309636:G_A LOC116271750 -3.454096 0.0008956416 0.0341987 -0.5385964 1 1170 1 adipose_0yr
chr20:312295:G_C LOC110741943 -4.079911 0.0001079222 0.007730465 -0.9163332 0.1473138 1365 0.4374099 adipose_0yr
chr20:477972:T_C CARD8 8.6291 5.663127e-13 2.112674e-09 1.068625 7.435686e-10 1313 4.057519e-08 adipose_0yr
chr20:475238:T_A LOC101005491 10.09607 8.249426e-16 8.301393e-12 1.395807 1.112848e-12 1349 1.379069e-10 adipose_0yr
chr20:421284:A_G ZSWIM9 3.7006 0.0003989289 0.01951176 0.3728136 0.6614241 1658 1 adipose_0yr
chr20:557152:C_T LIG1 6.210417 2.394464e-08 9.086481e-06 0.5446843 3.905371e-05 1631 0.0005312633 adipose_0yr
chr20:594152:T_C PLA2G4C 6.163607 2.921685e-08 1.072825e-05 0.7215798 4.867527e-05 1666 0.0006399415 adipose_0yr
chr20:588825:G_A CABP5 -5.665498 2.355745e-07 5.987875e-05 -0.623799 0.0004252119 1805 0.004039256 adipose_0yr
chr20:830799:C_A SULT2A1 3.825012 0.0002619346 0.01469341 0.4796895 0.4479081 1710 0.9904086 adipose_0yr
chr20:830804:G_C TPRX1 -3.079548 0.002862204 0.07343886 -1.030751 1 1541 1 adipose_0yr
chr20:863439:T_C LOC100999318 3.045445 0.003168158 0.07780275 0.4199991 1 1338 1 adipose_0yr
chr20:892862:G_A NOP53 -4.276976 5.321396e-05 0.004461478 -0.3509988 0.06545317 1230 0.2376157 adipose_0yr
chr20:848447:T_G LOC116271782 -3.336933 0.001299726 0.04403688 -0.5977651 1 1214 1 adipose_0yr
chr20:888927:G_A EHD2 4.539708 2.01741e-05 0.002060921 0.2769972 0.023987 1189 0.1091177 adipose_0yr
chr20:878032:A_G BICRA 2.415498 0.01805321 0.2103415 0.2512461 1 1090 1 adipose_0yr
chr20:1014733:T_C SLC8A2 -2.448779 0.01657802 0.2011596 -0.3092217 1 928 1 adipose_0yr
chr20:1115832:A_G KPTN 2.980246 0.003839304 0.08725413 0.3823111 1 877 1 adipose_0yr
chr20:1057848:G_C NAPA -5.792691 1.390304e-07 3.907436e-05 -0.8116787 0.0001181759 850 0.0013666 adipose_0yr
chr20:1144448:C_T ZNF541 -3.968845 0.0001594532 0.01023528 -1.161771 0.1317083 826 0.4032096 adipose_0yr
chr20:1179366:T_C MEIS3 -3.395102 0.001081419 0.03900974 -0.3335739 0.9667888 894 1 adipose_0yr
chr20:1256887:G_C DHX34 -4.309303 4.730495e-05 0.004060974 -0.4193586 0.04177027 883 0.1681667 adipose_0yr
chr20:1245865:C_T C5AR2 -3.474665 0.000838279 0.03265392 -0.7069331 0.7854674 937 1 adipose_0yr
chr20:1244567:T_A C5AR1 -3.831072 0.0002565684 0.01447848 -0.3311853 0.2398915 935 0.6255546 adipose_0yr
chr20:1334475:C_G INAFM1 -2.762828 0.007144568 0.1252696 -0.2517348 1 876 1 adipose_0yr
chr20:1342845:C_T CCDC9 -4.763267 8.639727e-06 0.001081914 -0.650906 0.007602959 880 0.04366536 adipose_0yr
chr20:1285420:A_T BBC3 3.303475 0.001443428 0.04713231 0.4489288 1 800 1 adipose_0yr
chr20:1324929:G_A SAE1 -5.756483 1.616173e-07 4.423756e-05 -0.872972 0.0001286474 796 0.001473416 adipose_0yr
chr20:1474525:A_T ZC3H4 4.716576 1.033075e-05 0.001244819 0.5014125 0.007438142 720 0.04286584 adipose_0yr
chr20:1640952:G_A TMEM160 -1.983906 0.05078451 0.3526907 -0.3886273 1 678 1 adipose_0yr
chr20:1566925:G_T NPAS1 2.79339 0.006559462 0.1196583 0.5600535 1 675 1 adipose_0yr
chr20:1547773:G_A ARHGAP35 2.74036 0.007604774 0.1300282 0.3475571 1 590 1 adipose_0yr
chr20:1789278:A_T AP2S1 3.572181 0.000610521 0.02634739 0.470765 0.4511751 739 0.9953107 adipose_0yr
chr20:1777059:C_G SLC1A5 -2.386945 0.01941106 0.2189093 -0.1868246 1 841 1 adipose_0yr
chr20:1804999:G_T FKRP -4.766557 8.531312e-06 0.001072356 -1.093664 0.007968246 934 0.04543012 adipose_0yr
chr20:1817664:T_C STRN4 4.01168 0.0001372668 0.009255599 0.3369131 0.1332861 971 0.4065582 adipose_0yr
chr20:1963626:G_A PRKD2 -2.598571 0.0111891 0.1623926 -0.6224373 1 984 1 adipose_0yr
chr20:1841401:C_G DACT3 2.833422 0.005859472 0.1121327 0.415113 1 949 1 adipose_0yr
chr20:1958544:G_C GNG8 -3.793739 0.0002913746 0.01586019 -0.4771885 0.2762232 948 0.6932829 adipose_0yr
chr20:1978852:G_A PTGIR -3.499089 0.0007746799 0.03106261 -0.5789339 0.7483408 966 1 adipose_0yr
chr20:1898341:G_T CALM3 3.154681 0.00228256 0.0636651 0.4972065 1 1005 1 adipose_0yr
chr20:2098922:C_T PNMA8B 3.479925 0.0008241801 0.03234912 0.9961722 0.9321477 1131 1 adipose_0yr
chr20:2100953:A_G PNMA8A -7.382821 1.460286e-10 1.534307e-07 -0.8380945 1.661806e-07 1138 4.821747e-06 adipose_0yr
chr20:2259088:C_T CCDC8 3.760397 0.0003262305 0.01703108 0.4113599 0.4100717 1257 0.9274294 adipose_0yr
chr20:2197652:T_C PPP5C -3.72301 0.0003700406 0.01862909 -0.4546095 0.482903 1305 1 adipose_0yr
chr20:2283535:T_C HIF3A 4.144211 8.58585e-05 0.006462057 0.6985189 0.1180554 1375 0.3709486 adipose_0yr
chr20:2330150:G_A IGFL1 -3.943718 0.0001740278 0.01095019 -1.139213 0.2549508 1465 0.6526848 adipose_0yr
chr20:2328540:G_A LOC101023192 3.304429 0.001439133 0.04706333 0.5616766 1 1214 1 adipose_0yr
chr20:2538294:C_T PGLYRP1 3.190147 0.00204885 0.05946495 0.5786538 1 1151 1 adipose_0yr
chr20:2361753:G_A CCDC61 -3.931103 0.0001818184 0.01129871 -1.003711 0.2163639 1190 0.5802105 adipose_0yr
chr20:2425304:A_G NOVA2 2.650677 0.009724015 0.1499523 0.32238 1 1059 1 adipose_0yr
chr20:2650061:G_A MYPOP -3.092153 0.002756246 0.07175411 -0.6482117 1 916 1 adipose_0yr
chr20:2502237:T_C IRF2BP1 -3.2925 0.00149373 0.04829504 -0.3840973 1 913 1 adipose_0yr
chr20:2671923:A_C SYMPK 5.301226 1.040716e-06 0.0002043611 0.5916923 0.0009938837 955 0.00819334 adipose_0yr
chr20:2762006:G_C RSPH6A 4.601182 1.601004e-05 0.001725788 0.5851892 0.01327233 829 0.06853484 adipose_0yr
chr20:2609909:C_T DMWD -5.155975 1.861006e-06 0.000326522 -0.7100828 0.001542774 829 0.01177338 adipose_0yr
chr20:2721922:G_A DMPK 4.259266 5.674691e-05 0.004701437 0.4081581 0.04761065 839 0.1855733 adipose_0yr
chr20:2713002:T_C SIX5 7.013081 7.438645e-10 5.071833e-07 0.6026922 6.516253e-07 876 1.584357e-05 adipose_0yr
chr20:2765134:A_G FBXO46 -4.745683 9.242282e-06 0.001144009 -0.4996338 0.009020467 976 0.05023634 adipose_0yr
chr20:2801184:C_T QPCTL 3.298635 0.001465412 0.04763453 0.3345977 1 1051 1 adipose_0yr
chr20:2756962:A_C SNRPD2 2.522129 0.01370132 0.1820922 0.2754519 1 1089 1 adipose_0yr
chr20:2888108:G_A GIPR -3.173568 0.002155169 0.06143843 -0.7827802 1 1092 1 adipose_0yr
chr20:2852484:G_A EML2 -4.765729 8.558494e-06 0.001073192 -0.4598512 0.009585514 1120 0.05283172 adipose_0yr
chr20:2833172:A_G LOC103880127 5.450179 5.695336e-07 0.0001247028 0.945578 0.0006430035 1129 0.005698633 adipose_0yr
chr20:2806198:T_C GPR4 2.747909 0.007447204 0.1284277 0.427799 1 1102 1 adipose_0yr
chr20:2836788:A_G OPA3 2.796053 0.006510617 0.1190895 0.4246253 1 1044 1 adipose_0yr
chr20:2932213:C_T VASP -2.746126 0.007484151 0.1287819 -0.3161801 1 799 1 adipose_0yr
chr20:3057547:A_G PPM1N 2.463875 0.01594519 0.1974269 0.4866845 1 737 1 adipose_0yr
chr20:2916243:G_T RTN2 2.419895 0.01785185 0.2092023 0.4233352 1 747 1 adipose_0yr
chr20:3114624:G_A FOSB -3.344194 0.001270372 0.04332871 -0.7131773 1 865 1 adipose_0yr
chr20:3094357:T_G ERCC1 6.854001 1.491575e-09 9.103867e-07 0.666887 1.594493e-06 1069 3.472452e-05 adipose_0yr
chr20:3088237:A_G CD3EAP -4.13448 8.889332e-05 0.006636254 -0.4733575 0.09476027 1066 0.3131719 adipose_0yr
chr20:3110294:T_C PPP1R13L -4.782286 8.031079e-06 0.001018106 -0.5932009 0.00863341 1075 0.04843182 adipose_0yr
chr20:3157111:T_C LOC101025146 -3.524264 0.0007139167 0.02930707 -0.6270397 0.8174346 1145 1 adipose_0yr
chr20:3182951:G_A SNRNP70 -3.669536 0.0004425435 0.02101789 -0.3662334 0.553622 1251 1 adipose_0yr
chr20:3104839:G_A LIN7B 4.453277 2.784829e-05 0.002685565 0.638283 0.03623062 1301 0.1500793 adipose_0yr
chr20:3222809:T_G PPFIA3 4.235094 6.193644e-05 0.005044908 0.5457524 0.08132254 1313 0.2800365 adipose_0yr
chr20:3265959:C_T HRC 2.90686 0.004750888 0.09913222 0.7541053 1 1172 1 adipose_0yr
chr20:3256853:C_G ERCC2 5.052163 2.80739e-06 0.0004501101 0.5060265 0.002554725 910 0.01777941 adipose_0yr
chr20:3254008:G_C KLC3 -3.780817 0.0003044386 0.01632718 -0.6340192 0.2849546 936 0.7100022 adipose_0yr
chr20:3396918:A_G CKM 3.282093 0.001542942 0.04941314 0.6239229 1 985 1 adipose_0yr
chr20:3228156:T_G MARK4 3.029472 0.003321677 0.08007166 0.3948985 1 967 1 adipose_0yr
chr20:3412041:A_G EXOC3L2 3.978771 0.0001540248 0.009989491 0.3791612 0.1395465 906 0.4197978 adipose_0yr
chr20:3430085:A_G BLOC1S3 -3.385197 0.001115969 0.03986036 -0.6935415 1 903 1 adipose_0yr
chr20:3481775:T_C TRAPPC6A -3.979912 0.0001534122 0.009954971 -0.6394666 0.1379176 899 0.4164561 adipose_0yr
chr20:3463188:C_T NKPD1 3.721277 0.0003722016 0.01868315 0.3524545 0.326793 878 0.7844339 adipose_0yr
chr20:3428116:T_G PPP1R37 3.347323 0.001257914 0.0430631 0.2850795 1 854 1 adipose_0yr
chr20:3584604:C_G GEMIN7 -3.134318 0.002427768 0.06610108 -0.7363754 1 816 1 adipose_0yr
chr20:3544414:C_A ZNF296 3.136442 0.002412231 0.06581686 0.5260683 1 788 1 adipose_0yr
chr20:3567107:T_G CLASRP -2.532671 0.01332707 0.1791784 -0.3240004 1 774 1 adipose_0yr
chr20:3598375:C_A RELB -3.234532 0.001787857 0.05443587 -0.4851086 1 755 1 adipose_0yr
chr20:3717996:C_T CLPTM1 -3.573089 0.0006087066 0.02628652 -0.8904276 0.5472272 899 1 adipose_0yr
chr20:3594198:T_C LOC108583970 -4.087308 0.0001051304 0.007562199 -1.044897 0.09829692 935 0.3218148 adipose_0yr
chr20:3711448:G_C APOC2 -3.511014 0.00074531 0.03025403 -0.6885576 0.6931383 930 1 adipose_0yr
chr20:3718796:C_T APOC4 -3.317151 0.001382973 0.04585106 -0.7398359 1 932 1 adipose_0yr
chr20:3713486:T_G APOC1 -3.405055 0.001047718 0.0381765 -0.9657112 0.9911408 946 1 adipose_0yr
chr20:3718126:T_C APOE 3.21089 0.001922727 0.0571233 0.8402759 1 936 1 adipose_0yr
chr20:3711711:A_G TOMM40 3.401961 0.001058087 0.03840386 0.5051758 0.9882529 934 1 adipose_0yr
chr20:3717996:C_T NECTIN2 -4.225157 6.420003e-05 0.005189647 -1.306859 0.06233823 971 0.2289032 adipose_0yr
chr20:3717911:G_A BCAM 3.533181 0.0006934987 0.0286819 0.9443557 0.6588238 950 1 adipose_0yr
chr20:3846768:A_G CBLC -3.117484 0.002554273 0.06842546 -0.5587468 1 877 1 adipose_0yr
chr20:3812095:T_C BCL3 -3.458585 0.0008828156 0.0338274 -0.3746413 0.780409 884 1 adipose_0yr
chr20:3811887:G_C LOC116271620 3.50896 0.0007502917 0.03038506 1.045245 0.8103151 1080 1 adipose_0yr
chr20:3981997:G_C CEACAM19 3.69109 0.0004118273 0.01996744 0.5793453 0.4320069 1049 0.9651068 adipose_0yr
chr20:4064199:C_T PVR -3.670125 0.000441676 0.0210068 -0.4010644 0.5662287 1282 1 adipose_0yr
chr20:4013291:G_T IGSF23 4.069666 0.000111907 0.007955292 0.746824 0.1507387 1347 0.4451227 adipose_0yr
chr20:4058768:G_A LOC100999467 -3.097933 0.002708891 0.07093013 -0.4775689 1 1473 1 adipose_0yr
chr20:4244850:C_A SLC6A16 4.514668 2.215622e-05 0.002229465 1.121488 0.02567906 1159 0.1149483 adipose_0yr
chr20:4151398:C_T CD37 -3.274174 0.00158141 0.05022177 -0.3417654 1 1054 1 adipose_0yr
chr20:4332084:G_A TEAD2 3.995513 0.0001452677 0.009596892 0.4278873 0.1494805 1029 0.4424751 adipose_0yr
chr20:4364493:T_C DKKL1 5.568668 3.509419e-07 8.377709e-05 0.7261186 0.0003519947 1003 0.003433781 adipose_0yr
chr20:4434112:T_C GFY -2.565017 0.0122355 0.1707442 -0.5799093 1 1034 1 adipose_0yr
chr20:4408780:A_C SLC17A7 -6.279535 1.783393e-08 7.101306e-06 -0.883025 1.826195e-05 1024 0.0002757669 adipose_0yr
chr20:4364557:T_C PIH1D1 7.122197 4.607608e-10 3.476745e-07 0.7093131 4.874849e-07 1058 1.235305e-05 adipose_0yr
chr20:4395205:T_G ALDH16A1 -3.968701 0.0001595334 0.01023975 -0.3916281 0.174689 1095 0.4957197 adipose_0yr
chr20:4312434:C_T FLT3LG 6.804662 1.849555e-09 1.094827e-06 0.9858369 2.003068e-06 1083 4.241999e-05 adipose_0yr
chr20:4334745:A_C RPL13A -3.794406 0.0002907141 0.01583082 -0.3824269 0.318332 1095 0.7687184 adipose_0yr
chr20:4356286:G_A LOC116271770 -3.022413 0.003391703 0.08121495 -0.7474545 1 1095 1 adipose_0yr
chr20:4430328:G_A LOC116271769 3.194381 0.002022493 0.05896168 0.5617738 1 1096 1 adipose_0yr
chr20:4471717:T_C LOC116271771 3.275095 0.001576889 0.05011653 0.7508738 1 1096 1 adipose_0yr
chr20:4438543:T_C LOC116271775 -3.83623 0.0002520841 0.01429353 -1.007467 0.2752758 1092 0.6915378 adipose_0yr
chr20:4412959:C_T RPS11 -4.971003 3.861681e-06 0.0005738085 -0.4096588 0.004228541 1095 0.0270199 adipose_0yr
chr20:4427087:T_A LOC116271774 -3.479057 0.0008264909 0.03239691 -1.019454 0.9033545 1093 1 adipose_0yr
chr20:4431133:A_G LOC110741949 -5.710728 1.953874e-07 5.165112e-05 -0.5812281 0.0002141446 1096 0.002287702 adipose_0yr
chr20:4433368:T_C FCGRT -3.314169 0.001395949 0.04609201 -0.5522211 1 1054 1 adipose_0yr
chr20:4514302:C_A RCN3 3.056682 0.003064143 0.07626937 0.3639202 1 1035 1 adipose_0yr
chr20:4431385:C_A NOSIP -4.196432 7.120135e-05 0.005631045 -0.4398151 0.07098774 997 0.2525996 adipose_0yr
chr20:4607744:C_T PRRG2 -2.809551 0.00626812 0.1164689 -0.5106859 1 961 1 adipose_0yr
chr20:4623726:T_C PRR12 3.207844 0.001940783 0.05749348 0.2984878 1 948 1 adipose_0yr
chr20:4584697:A_G RRAS 5.903761 8.743506e-08 2.664995e-05 0.5048165 7.25711e-05 830 0.0009051595 adipose_0yr
chr20:4670785:A_G SCAF1 -3.994009 0.0001460349 0.009628125 -0.4827715 0.1219391 835 0.3802283 adipose_0yr
chr20:4578163:C_T IRF3 -5.303205 1.032459e-06 0.0002029835 -0.4710794 0.0008951423 867 0.007518099 adipose_0yr
chr20:4558943:G_A BCL2L12 -3.505078 0.0007597955 0.03063417 -0.5940326 0.6557035 863 1 adipose_0yr
chr20:4557083:C_A PRMT1 -3.494411 0.0007864968 0.03135193 -0.3038186 0.7102066 903 1 adipose_0yr
chr20:4648170:G_A CPT1C -3.320254 0.001369593 0.04555136 -0.5101466 1 925 1 adipose_0yr
chr20:4590803:T_C TSKS 6.37477 1.186533e-08 4.964422e-06 0.8172078 1.17704e-05 992 0.0001899882 adipose_0yr
chr20:4688807:G_A AP2A1 3.192843 0.002032029 0.05910963 0.5690977 1 1027 1 adipose_0yr
chr20:4730459:G_A FUZ 3.47885 0.0008270418 0.03239691 0.47504 0.8121551 982 1 adipose_0yr
chr20:4726430:C_T MED25 5.471174 5.228611e-07 0.0001163927 0.5775156 0.000508221 972 0.004695483 adipose_0yr
chr20:4729997:T_G LOC110741951 5.250303 1.276907e-06 0.0002424671 0.8995368 0.001163263 911 0.00931386 adipose_0yr
chr20:4709592:G_A PTOV1 4.104337 9.896441e-05 0.007219729 0.423515 0.09728201 983 0.3194176 adipose_0yr
chr20:4816607:C_G PNKP 5.652567 2.484903e-07 6.280378e-05 0.5080775 0.0002678725 1078 0.002758872 adipose_0yr
chr20:4835688:A_G AKT1S1 5.907387 8.611678e-08 2.632996e-05 0.4141192 9.843148e-05 1143 0.001170695 adipose_0yr
chr20:4806759:C_G TBC1D17 4.210236 6.774951e-05 0.005430266 0.5638666 0.07987667 1179 0.2764951 adipose_0yr
chr20:4887044:C_T IL4I1 3.615674 0.0005291135 0.02380864 0.534104 0.6402274 1210 1 adipose_0yr
chr20:4861098:A_G NUP62 -4.359525 3.936305e-05 0.003540914 -0.3294245 0.04920382 1250 0.1903922 adipose_0yr
chr20:4897488:C_T ATF5 -3.089878 0.002775092 0.07209508 -0.6505017 1 1239 1 adipose_0yr
chr20:4913276:G_A SIGLEC11 -4.998723 3.464136e-06 0.0005317175 -0.3504586 0.004454879 1286 0.02815707 adipose_0yr
chr20:4929266:G_A SIGLEC16 4.140193 8.709931e-05 0.006525732 0.3054985 0.1172357 1346 0.3693395 adipose_0yr
chr20:4928945:A_G VRK3 3.566805 0.0006213725 0.02661782 0.7467024 0.8369888 1347 1 adipose_0yr
chr20:4994711:A_G ZNF473 -4.80512 7.355353e-06 0.0009545828 -0.6441722 0.01086386 1477 0.05841908 adipose_0yr
chr20:4883239:C_T LOC108583306 5.40821 6.754324e-07 0.0001446775 1.374429 0.0009901839 1466 0.008173378 adipose_0yr
chr20:4902218:A_C LOC116271621 4.212215 6.7268e-05 0.005396963 0.9371706 0.09787495 1455 0.3209256 adipose_0yr
chr20:5034354:A_C LOC116271622 -4.873276 5.651497e-06 0.0007866809 -0.6643362 0.00815511 1443 0.04623475 adipose_0yr
chr20:4979625:G_T LOC101025277 -5.703565 2.012692e-07 5.260695e-05 -1.071804 0.0002868085 1425 0.002913283 adipose_0yr
chr20:5003841:T_C IZUMO2 3.302721 0.001446832 0.04720086 0.4257382 1 1408 1 adipose_0yr
chr20:5081874:A_C MYH14 -3.130014 0.002459543 0.06662546 -0.1595917 1 1499 1 adipose_0yr
chr20:5175172:A_G KCNC3 3.963693 0.0001623426 0.0103746 0.8795757 0.2782553 1714 0.6964722 adipose_0yr
chr20:5119843:G_C LOC100997216 -3.294452 0.001484665 0.04807721 -0.2880575 1 1627 1 adipose_0yr
chr20:5131488:G_A LOC110741952 -3.021178 0.003404093 0.08141439 -1.176317 1 1545 1 adipose_0yr
chr20:5229601:C_T LOC101026906 -3.233378 0.001794226 0.05455622 -0.831055 1 1502 1 adipose_0yr
chr20:5255584:T_C NR1H2 -3.888268 0.0002108413 0.01254984 -0.3261732 0.2972863 1410 0.7315238 adipose_0yr
chr20:5194224:G_A LOC100997559 -5.275974 1.151927e-06 0.0002210884 -0.3669787 0.001581596 1373 0.01202664 adipose_0yr
chr20:5325595:C_T MYBPC2 2.749542 0.00741353 0.1281392 0.5921897 1 1281 1 adipose_0yr
chr20:5341961:A_C FAM71E1 -4.58361 1.710648e-05 0.001818406 -0.5964891 0.01814998 1061 0.08799213 adipose_0yr
chr20:5253815:G_A EMC10 -3.410593 0.001029397 0.03771954 -0.7557907 1 1024 1 adipose_0yr
chr20:5328216:A_G LOC100999928 -3.657865 0.0004600746 0.0215944 -0.8312418 0.456394 992 1 adipose_0yr
chr20:5314369:A_G JOSD2 -3.901694 0.0002012979 0.01216988 -0.6243739 0.1936486 962 0.5346887 adipose_0yr
chr20:5446872:A_G LRRC4B 3.858531 0.000233544 0.0134751 0.7174398 0.2342446 1003 0.6143324 adipose_0yr
chr20:5571556:C_T SYT3 3.078072 0.002874856 0.07363255 0.3578192 1 875 1 adipose_0yr
chr20:5502471:G_A C20H19orf81 4.242256 6.035288e-05 0.004938884 0.7167319 0.05244665 869 0.1996271 adipose_0yr
chr20:5476288:T_C SHANK1 3.429191 0.0009700596 0.03623706 0.3583938 0.8963351 924 1 adipose_0yr
chr20:5591235:C_T CLEC11A 5.488795 4.86607e-07 0.0001096659 0.3829719 0.0004569239 939 0.004285447 adipose_0yr
chr20:5659148:C_T LOC101004443 -4.84364 6.338953e-06 0.0008519744 -0.8018009 0.007879319 1243 0.04501664 adipose_0yr
chr20:5663559:G_A KLK1 -3.826982 0.0002601784 0.01461621 -0.9570209 0.3499399 1345 0.8266993 adipose_0yr
chr20:5624414:C_A KLK15 2.816349 0.006149168 0.1152108 0.6945043 1 1325 1 adipose_0yr
chr20:5624618:C_T KLK3 -4.398135 3.415037e-05 0.003164859 -0.4781014 0.04770806 1397 0.1858022 adipose_0yr
chr20:5835834:C_T KLK4 4.216505 6.623573e-05 0.005330489 0.8597505 0.08630515 1303 0.2924077 adipose_0yr
chr20:5794705:T_G KLK5 3.187808 0.002063543 0.05976557 0.972124 1 1270 1 adipose_0yr
chr20:5908522:G_A KLK6 4.322017 4.51592e-05 0.003931114 0.4387906 0.05671996 1256 0.2123184 adipose_0yr
chr20:5845040:G_A KLK7 -3.634876 0.0004965528 0.02275626 -0.1718977 0.5963599 1201 1 adipose_0yr
chr20:5862905:T_C KLK8 -7.104228 4.986226e-10 3.721716e-07 -0.70869 5.689284e-07 1141 1.410061e-05 adipose_0yr
chr20:5853306:G_A KLK9 -3.341563 0.001280936 0.04359959 -0.6014155 1 1122 1 adipose_0yr
chr20:5944396:C_T KLK10 -3.950512 0.0001699657 0.01076847 -0.7375228 0.1823732 1073 0.5110921 adipose_0yr
chr20:5905877:T_A KLK11 3.393145 0.001088164 0.03918389 0.7155742 1 1075 1 adipose_0yr
chr20:5919140:T_G KLK13 4.79831 7.55087e-06 0.0009740304 0.5128045 0.007701887 1020 0.04417374 adipose_0yr
chr20:5953734:T_C KLK14 -5.391714 7.221515e-07 0.0001530309 -0.7872748 0.0007943667 1100 0.006820829 adipose_0yr
chr20:5984404:G_A CTU1 2.737687 0.007661291 0.1306159 0.657369 1 1130 1 adipose_0yr
chr20:5959614:C_A SIGLEC9 -4.051038 0.0001195178 0.008312461 -0.3630158 0.1387601 1161 0.4181666 adipose_0yr
chr20:6003586:T_C CD33 6.650468 3.614594e-09 1.87295e-06 1.107251 4.355586e-06 1205 8.122534e-05 adipose_0yr
chr20:6007549:G_C IGLON5 2.595094 0.01129366 0.1632564 0.5881931 1 1185 1 adipose_0yr
chr20:6016019:T_C VSIG10L 3.798778 0.000286426 0.01568524 1.146045 0.3480076 1215 0.8234024 adipose_0yr
chr20:6040959:A_G ETFB 2.638018 0.01006298 0.1529651 0.1453191 1 1257 1 adipose_0yr
chr20:6079803:C_T CLDND2 -2.768664 0.007029286 0.1243114 -0.7410008 1 1243 1 adipose_0yr
chr20:6080818:C_T NKG7 -3.041623 0.003204282 0.07824721 -0.502016 1 1230 1 adipose_0yr
chr20:6154059:G_A C20H19orf84 -3.957713 0.0001657595 0.01054658 -0.5334981 0.2168134 1308 0.5810733 adipose_0yr
chr20:6163150:T_C SIGLEC10 -3.390638 0.001096863 0.03937968 -0.8268258 1 1386 1 adipose_0yr
chr20:6213427:G_A LOC101019156 -4.3138 4.653506e-05 0.004009616 -0.4539614 0.06575404 1413 0.2384375 adipose_0yr
chr20:6227667:A_C LOC101019512 -6.199945 2.503568e-08 9.414931e-06 -0.7101371 3.349774e-05 1338 0.0004649021 adipose_0yr
chr20:6273978:C_T LOC101012377 9.100881 6.877225e-14 3.67713e-10 1.314687 9.325517e-11 1356 6.658904e-09 adipose_0yr
chr20:6216190:T_C LOC110741954 -3.473457 0.000841551 0.03273914 -0.6185471 1 1340 1 adipose_0yr
chr20:6356658:G_T ZNF175 5.805247 1.319487e-07 3.753563e-05 0.7370048 0.0001661234 1259 0.001840455 adipose_0yr
chr20:6297729:G_A LOC101017714 -3.179877 0.002114117 0.06061688 -0.5608878 1 1214 1 adipose_0yr
chr20:6396929:G_A SIGLEC5 3.058377 0.003048729 0.07602775 0.5337646 1 1215 1 adipose_0yr
chr20:6366256:T_C SIGLEC14 -6.391783 1.103036e-08 4.713565e-06 -0.6687581 1.234297e-05 1119 0.0001970771 adipose_0yr
chr20:6388619:C_T LOC101021254 -3.161481 0.00223591 0.06291932 -0.3900081 1 1009 1 adipose_0yr
chr20:6350009:G_C LOC110741955 -3.591982 0.000572087 0.02515229 -0.3164071 0.5795241 1013 1 adipose_0yr
chr20:6432869:C_T HAS1 -3.91365 0.0001931487 0.01179438 -0.7986842 0.2186443 1132 0.5847562 adipose_0yr
chr20:6505978:C_T FPR1 6.314386 1.536642e-08 6.205657e-06 0.5991873 1.676477e-05 1091 0.0002572026 adipose_0yr
chr20:6506569:A_G LOC116271625 -3.806126 0.0002793544 0.01538299 -0.5050825 0.3022615 1082 0.7406351 adipose_0yr
chr20:6525295:T_C FPR2 -2.448647 0.01658365 0.2011823 -0.2578191 1 1049 1 adipose_0yr
chr20:6502491:C_A FPR3 -3.80459 0.0002808189 0.01544023 -0.2807908 0.2757641 982 0.6922682 adipose_0yr
chr20:6558840:T_C LOC101025727 -5.998447 5.874497e-08 1.90536e-05 -0.7894656 5.686513e-05 968 0.0007326839 adipose_0yr
chr20:6624162:T_G ZNF577 2.910869 0.004696332 0.09837711 0.5741257 1 1041 1 adipose_0yr
chr20:6622105:T_C ZNF649 -6.259664 1.941224e-08 7.613896e-06 -0.8047482 2.197465e-05 1132 0.0003217142 adipose_0yr
chr20:6631085:A_G LOC110741956 -5.091761 2.400938e-06 0.0004025051 -0.8149582 0.002571405 1071 0.01787606 adipose_0yr
chr20:6603956:G_A ZNF613 3.16326 0.002223849 0.06265721 0.5376065 1 1063 1 adipose_0yr
chr20:6661554:T_C ZNF350 3.453797 0.0008965014 0.03421954 0.8550848 0.9395335 1048 1 adipose_0yr
chr20:6808350:C_G ZNF615 -2.648649 0.009777606 0.1504785 -0.4782769 1 1079 1 adipose_0yr
chr20:6646579:T_C ZNF614 2.90063 0.00483683 0.1003854 0.4053504 1 1013 1 adipose_0yr
chr20:6831796:G_A ZNF432 -3.359444 0.001210736 0.04207651 -0.8044118 1 991 1 adipose_0yr
chr20:6785388:T_C LOC108583312 -7.744154 2.940851e-11 5.699423e-08 -0.9868589 2.852626e-08 970 1.022262e-06 adipose_0yr
chr20:6821514:A_T ZNF841 8.068215 6.941605e-12 1.794651e-08 0.8581999 6.483459e-09 934 2.725039e-07 adipose_0yr
chr20:6894619:G_C ZNF616 -4.952563 4.150487e-06 0.0006088386 -0.9553702 0.00357772 862 0.02350234 adipose_0yr
chr20:6882401:A_G ZNF836 8.887565 1.783421e-13 8.535556e-10 1.126249 1.738835e-10 975 1.10962e-08 adipose_0yr
chr20:6809864:G_A PPP2R1A 3.473146 0.0008423942 0.03275895 0.5485561 0.9038889 1073 1 adipose_0yr
chr20:6948734:A_G ZNF766 -3.824274 0.0002625954 0.01471995 -0.6703183 0.2917435 1111 0.7220473 adipose_0yr
chr20:7076736:A_G ZNF880 6.132446 3.334709e-08 1.193443e-05 0.8237868 3.791564e-05 1137 0.0005183513 adipose_0yr
chr20:7003128:C_T ZNF480 4.662401 1.269823e-05 0.001463413 1.008785 0.01494582 1177 0.07523906 adipose_0yr
chr20:7075049:G_C ZNF610 -3.899867 0.0002025716 0.01222296 -0.5161606 0.2329573 1150 0.6120207 adipose_0yr
chr20:7114163:T_C ZNF528 11.5017 1.794089e-18 6.182695e-14 0.9997188 2.395109e-15 1335 6.667427e-13 adipose_0yr
chr20:7069306:G_C LOC116271719 -4.271789 5.422609e-05 0.004534122 -0.6536651 0.09261817 1708 0.3077339 adipose_0yr
chr20:7304708:A_G LOC101004548 3.068804 0.002955493 0.07479193 0.4425948 1 1758 1 adipose_0yr
chr20:7246956:G_A ZNF701 6.080356 4.157706e-08 1.442979e-05 0.9456621 7.604445e-05 1829 0.0009405421 adipose_0yr
chr20:7294198:T_C ZNF83 6.485597 7.369487e-09 3.366944e-06 0.5619284 1.162905e-05 1578 0.0001884986 adipose_0yr
chr20:7381230:C_T LOC101006630 3.340263 0.001286184 0.04371984 0.487144 1 1543 1 adipose_0yr
chr20:7389393:A_G LOC101006961 4.018181 0.0001341698 0.009086117 0.7411119 0.2209777 1647 0.5889469 adipose_0yr
chr20:7379610:G_A LOC101008018 6.791987 1.954531e-09 1.150848e-06 0.7997304 2.982614e-06 1526 5.839965e-05 adipose_0yr
chr20:7431440:C_G LOC108583365 9.604585 7.287366e-15 5.958284e-11 0.8444833 1.087275e-11 1492 1.013805e-09 adipose_0yr
chr20:7553128:A_T LOC101014050 4.129282 9.055659e-05 0.006736966 0.5129208 0.1553951 1716 0.455509 adipose_0yr
chr20:7415132:G_A LOC101003513 -6.70434 2.861318e-09 1.567481e-06 -0.8782062 5.296299e-06 1851 9.670277e-05 adipose_0yr
chr20:7513560:C_T LOC116271721 4.832599 6.615389e-06 0.000880175 1.159934 0.0124237 1878 0.06511172 adipose_0yr
chr20:7615433:G_C LOC100999951 -3.250586 0.001701382 0.05262767 -1.087899 1 1811 1 adipose_0yr
chr20:7573874:A_C LOC101010106 -3.789339 0.0002957615 0.0160305 -0.880401 0.5308919 1795 1 adipose_0yr
chr20:7573912:A_T ZNF320 3.727491 0.0003645073 0.01845136 0.4790411 0.6889188 1890 1 adipose_0yr
chr20:7658272:G_C ZNF888 7.00164 7.821122e-10 5.3013e-07 1.461626 1.649475e-06 2109 3.575972e-05 adipose_0yr
chr20:7685623:G_A LOC116271724 -6.832005 1.641768e-09 9.897437e-07 -0.6576674 2.8222e-06 1719 5.594305e-05 adipose_0yr
chr20:7713699:C_A LOC101014756 -4.322678 4.505031e-05 0.003923015 -1.046049 0.07721623 1714 0.2698634 adipose_0yr
chr20:7924099:A_T ZNF160 10.796 3.813801e-17 7.840097e-13 1.380185 5.392714e-14 1414 9.680678e-12 adipose_0yr
chr20:7944048:A_G ZNF415 4.962049 3.999386e-06 0.0005910032 0.5960422 0.005431166 1358 0.03318125 adipose_0yr
chr20:7858603:A_G ZNF347 4.128219 9.090045e-05 0.006757814 0.5760759 0.1209885 1331 0.3778162 adipose_0yr
chr20:7968741:A_G ZNF665 4.154654 8.271216e-05 0.006286983 1.157742 0.1049617 1269 0.3388981 adipose_0yr
chr20:8068577:G_A LOC101016180 -3.460334 0.0008778657 0.0337075 -0.4848118 1 1335 1 adipose_0yr
chr20:8068165:T_C LOC116271628 4.156781 8.208518e-05 0.006245858 0.5681195 0.1093375 1332 0.350493 adipose_0yr
chr20:7944415:T_A ZNF677 -3.149335 0.002319877 0.06428198 -0.4937722 1 1317 1 adipose_0yr
chr20:8137747:G_C LOC101016916 2.850778 0.005577885 0.1093233 0.5022631 1 1401 1 adipose_0yr
chr20:8101849:G_A LOC101019407 2.97972 0.003845211 0.08729562 1.045928 1 1465 1 adipose_0yr
chr20:8125879:G_C LOC110740375 6.665554 3.385767e-09 1.8049e-06 0.9982142 5.159908e-06 1524 9.439193e-05 adipose_0yr
chr20:8150161:T_C LOC103880187 -3.300157 0.001458467 0.04748981 -0.4735288 1 1677 1 adipose_0yr
chr20:8193917:T_C LOC103880190 -3.177763 0.002127788 0.06090966 -0.4405071 1 1995 1 adipose_0yr
chr20:8262089:T_C LOC101020089 4.26034 5.652646e-05 0.004685944 0.6765813 0.1146922 2029 0.363173 adipose_0yr
chr20:8235281:G_T ZNF845 5.642673 2.588405e-07 6.495952e-05 0.9509257 0.0005106922 1973 0.004711516 adipose_0yr
chr20:8215778:T_C LOC101017246 -3.261976 0.001642422 0.05154657 -0.5581512 1 1855 1 adipose_0yr
chr20:8361738:C_T LOC101017962 4.605879 1.572872e-05 0.001700789 0.849491 0.02892512 1839 0.1267884 adipose_0yr
chr20:8301009:C_T LOC116271630 -5.275332 1.154898e-06 0.000221637 -0.713275 0.002002594 1734 0.01458143 adipose_0yr
chr20:8334659:A_C LOC110741854 -3.900965 0.0002018054 0.01218573 -1.419048 0.3501324 1735 0.8269743 adipose_0yr
chr20:8334878:G_A ZNF331 -4.194678 7.165183e-05 0.005663467 -0.7677569 0.1196586 1670 0.3746376 adipose_0yr
chr20:8387176:T_C LOC101020790 4.005235 0.0001404041 0.009367038 0.4684273 0.1701698 1212 0.4866191 adipose_0yr
chr20:8602241:G_A NLRP12 3.409305 0.00103363 0.03781224 0.4913623 1 1397 1 adipose_0yr
chr20:8747523:T_C MYADM -3.781819 0.0003034058 0.01627846 -0.5430641 0.3734925 1231 0.8664304 adipose_0yr
chr20:8672367:C_T PRKCG 3.833631 0.0002543345 0.01438385 0.5365498 0.274427 1079 0.6907143 adipose_0yr
chr20:8693202:T_C CACNG7 5.510093 4.460725e-07 0.0001019356 0.7190642 0.0004826505 1082 0.004489467 adipose_0yr
chr20:8832989:T_C VSTM1 -3.567451 0.0006200596 0.02659235 -0.6734954 0.7515122 1212 1 adipose_0yr
chr20:8835072:G_A OSCAR -3.995646 0.0001452001 0.009593718 -0.5404954 0.2617958 1803 0.6668311 adipose_0yr
chr20:8785034:T_G NDUFA3 -4.343804 4.169905e-05 0.003703679 -0.3774315 0.07793553 1869 0.2716852 adipose_0yr
chr20:8962992:A_G TFPT -5.316143 9.800434e-07 0.0001957682 -1.232177 0.001843462 1881 0.01361893 adipose_0yr
chr20:8954001:G_A PRPF31 4.267666 5.504395e-05 0.004590194 0.7814646 0.1037028 1884 0.3363599 adipose_0yr
chr20:8943197:T_C TMC4 3.988618 0.0001488146 0.009756 1.489888 0.3943588 2650 0.9032726 adipose_0yr
chr20:8998510:A_G MBOAT7 -4.250671 5.854227e-05 0.004827558 -0.4228038 0.1637427 2797 0.4729006 adipose_0yr
chr20:8904605:C_T TSEN34 5.466463 5.329964e-07 0.0001182599 0.4059037 0.001658152 3111 0.01249011 adipose_0yr
chr20:8911937:A_G RPS9 -6.666204 3.376235e-09 1.802757e-06 -0.5687629 1.085459e-05 3215 0.0001779846 adipose_0yr
chr20:8998510:A_G LOC101016809 -12.91565 4.59586e-21 3.614586e-16 -1.045845 1.516634e-17 3300 8.323286e-15 adipose_0yr
chr20:8996775:C_T LOC116271725 -5.56312 3.59021e-07 8.54666e-05 -0.7502922 0.001217799 3392 0.009657922 adipose_0yr
chr20:9017919:A_G LOC101004814 4.498117 2.35687e-05 0.002345617 0.5328829 0.08069922 3424 0.2785892 adipose_0yr
chr20:9011278:G_C LOC116271753 4.255474 5.753239e-05 0.004755672 0.4808035 0.1977964 3438 0.5433295 adipose_0yr
chr20:9020344:G_A LOC101006962 5.667606 2.33533e-07 5.942143e-05 0.4545609 0.0007893415 3380 0.006791494 adipose_0yr
chr20:9086730:T_C LOC101006295 4.292175 5.035208e-05 0.004265643 0.5729025 0.1604217 3186 0.4661695 adipose_0yr
chr20:9082114:C_T LOC101008019 4.793766 7.684103e-06 0.0009844863 1.227891 0.02355946 3066 0.1075539 adipose_0yr
chr20:9145881:A_G LOC101005717 5.379356 7.592182e-07 0.0001584895 0.9234178 0.00183503 2417 0.01356708 adipose_0yr
chr20:9190000:C_G CDC42EP5 -4.988518 3.605609e-06 0.0005449191 -0.4801081 0.007564569 2098 0.04351099 adipose_0yr
chr20:9094111:A_G LENG9 -3.315748 0.001389062 0.04597254 -0.3843403 1 2122 1 adipose_0yr
chr20:9212455:C_T LENG8 3.886325 0.0002122581 0.01261201 0.5038507 0.4521097 2130 0.9967294 adipose_0yr
chr20:9137216:A_T TTYH1 -4.308186 4.749822e-05 0.004074003 -0.5162383 0.09941378 2093 0.3248069 adipose_0yr
chr20:9295135:T_C LOC101002582 6.009881 5.598259e-08 1.830591e-05 0.6743615 0.0001152122 2058 0.001335543 adipose_0yr
chr20:9285723:G_C LOC108583315 -7.221164 2.980689e-10 2.555246e-07 -0.5260948 6.384635e-07 2142 1.554323e-05 adipose_0yr
chr20:9358257:T_C LOC101002234 -3.815079 0.0002709626 0.01504245 -0.4700339 0.9193761 3393 1 adipose_0yr
chr20:9280107:G_C LILRA5 -3.86682 0.000226991 0.01320587 -0.9561039 0.7701804 3393 1 adipose_0yr
chr20:9396661:A_G LOC103875530 5.385024 7.419934e-07 0.0001555225 0.8930263 0.002496808 3365 0.01745857 adipose_0yr
chr20:9371798:C_A LOC101022334 3.644991 0.0004801762 0.02225576 0.5263953 1 3401 1 adipose_0yr
chr20:9548722:T_C LOC116271728 -4.71786 1.028019e-05 0.00123964 -0.6066454 0.03261906 3173 0.1384376 adipose_0yr
chr20:9560892:G_A KIR3DL2 -3.444429 0.0009238615 0.03496391 -0.8071488 1 2394 1 adipose_0yr
chr20:9578228:A_C LOC100999471 -4.006526 0.0001397702 0.009342653 -0.9136489 0.297431 2128 0.7316923 adipose_0yr
chr20:9716109:A_G LOC116271729 4.180515 7.539212e-05 0.005864742 1.195355 0.1685014 2235 0.4827826 adipose_0yr
chr20:9651293:C_T NCR1 4.067908 0.0001126047 0.007984477 0.6559504 0.2522345 2240 0.6479954 adipose_0yr
chr20:9620911:G_A NLRP2 4.724218 1.003345e-05 0.001216164 0.6660323 0.01913379 1907 0.09185748 adipose_0yr
chr20:9711907:C_T GP6 7.787437 2.425793e-11 4.932741e-08 0.8993732 4.684207e-08 1931 1.575731e-06 adipose_0yr
chr20:9657712:A_T RDH13 -5.100402 2.320218e-06 0.0003910536 -0.9049326 0.004406093 1899 0.02791301 adipose_0yr
chr20:9790087:C_G EPS8L1 -3.714869 0.0003802958 0.01889368 -0.807196 0.6031491 1586 1 adipose_0yr
chr20:9836419:T_C PPP1R12C 4.856247 6.0371e-06 0.0008272993 0.3491168 0.00832516 1379 0.04695996 adipose_0yr
chr20:9833021:G_C TNNT1 5.112745 2.209498e-06 0.0003779344 0.6269286 0.002633722 1192 0.01823667 adipose_0yr
chr20:9877103:C_G TNNI3 4.689895 1.143739e-05 0.001348277 0.5362401 0.01366768 1195 0.07006375 adipose_0yr
chr20:9863564:T_C DNAAF3 5.154476 1.872136e-06 0.000328152 0.6001446 0.002240946 1197 0.0159733 adipose_0yr
chr20:9867240:T_A SYT5 2.884488 0.005066202 0.1030473 0.4456595 1 1167 1 adipose_0yr
chr20:9906699:A_G PTPRH 3.452155 0.0009012425 0.03435383 0.563284 1 1183 1 adipose_0yr
chr20:9949299:G_A TMEM86B -4.142155 8.649103e-05 0.006496458 -0.4342567 0.09963767 1152 0.3254277 adipose_0yr
chr20:9845756:C_T PPP6R1 -3.297921 0.001468682 0.04770026 -0.2798753 1 1121 1 adipose_0yr
chr20:9910281:T_C HSPBP1 4.240968 6.063465e-05 0.004955891 0.4197699 0.06821398 1125 0.2446786 adipose_0yr
chr20:9985918:C_T BRSK1 5.439427 5.949983e-07 0.0001297284 0.5674083 0.0006431931 1081 0.005698633 adipose_0yr
chr20:10125914:G_C TMEM150B -4.398795 3.406731e-05 0.003158354 -0.4986907 0.0339651 997 0.1427467 adipose_0yr
chr20:10049110:A_G KMT5C 3.630508 0.0005037878 0.02298263 0.4607308 0.5002613 993 1 adipose_0yr
chr20:9981642:C_T LOC101018921 -3.404063 0.001051031 0.03825676 -0.5959407 1 987 1 adipose_0yr
chr20:9992815:C_T IL11 3.944978 0.0001732673 0.01092767 0.5325619 0.1720544 993 0.4907663 adipose_0yr
chr20:10168065:G_A TMEM190 -3.367667 0.001179682 0.04132148 -0.525444 1 980 1 adipose_0yr
chr20:10176842:A_G TMEM238 -3.436249 0.0009483976 0.03566755 -0.4350072 0.9227909 973 1 adipose_0yr
chr20:10037265:C_A RPL28 -5.266158 1.19823e-06 0.0002292354 -0.575689 0.001185049 989 0.009445035 adipose_0yr
chr20:10107241:C_T LOC103880205 5.407784 6.766003e-07 0.0001449118 1.266394 0.0006678045 987 0.005870567 adipose_0yr
chr20:10077425:T_G UBE2S -3.991954 0.0001470887 0.009685746 -0.3967099 0.1451765 987 0.4328703 adipose_0yr
chr20:10132963:C_T SHISA7 -4.916873 4.770551e-06 0.0006853988 -0.5491066 0.00467037 979 0.02924824 adipose_0yr
chr20:10207157:G_C SSC5D -3.783849 0.000301324 0.01618712 -0.2247688 0.2980094 989 0.7327399 adipose_0yr
chr20:10274043:G_A NAT14 -3.650063 0.0004721594 0.02199769 -0.5414628 0.4749923 1006 1 adipose_0yr
chr20:10178899:C_T ZNF628 2.265645 0.02624642 0.2554531 0.3674775 1 994 1 adipose_0yr
chr20:10149808:G_A ZNF579 -3.432499 0.0009598495 0.03598306 -0.333934 0.9828859 1024 1 adipose_0yr
chr20:10308385:C_T FIZ1 -2.700702 0.00848366 0.1387123 -0.2386185 1 987 1 adipose_0yr
chr20:10292431:C_G ZNF524 2.644287 0.009893801 0.1515828 0.2983858 1 997 1 adipose_0yr
chr20:10296403:C_A ZNF865 -3.268471 0.001609663 0.05080529 -0.4940398 1 1010 1 adipose_0yr
chr20:10339606:T_C ZNF784 -3.107549 0.002631783 0.06978767 -0.5680762 1 973 1 adipose_0yr
chr20:10274043:G_A LOC108583202 6.464614 8.066238e-09 3.647528e-06 1.130525 7.824251e-06 970 0.0001351899 adipose_0yr
chr20:10262777:T_C ZNF581 -3.617364 0.0005261695 0.02372459 -0.7128827 0.5198555 988 1 adipose_0yr
chr20:10387382:T_C ZNF580 -4.145755 8.538609e-05 0.006433591 -0.5781067 0.08641072 1012 0.2925749 adipose_0yr
chr20:10370482:T_C CCDC106 3.989889 0.0001481546 0.009730285 0.623865 0.1500806 1013 0.4435681 adipose_0yr
chr20:10339794:A_G U2AF2 -3.207611 0.001942168 0.05752233 -0.2029983 1 1024 1 adipose_0yr
chr20:10323517:G_A EPN1 -3.304241 0.001439977 0.04707524 -0.2200221 1 1161 1 adipose_0yr
chr20:10845831:G_A ZNF787 -2.609797 0.01085752 0.1595204 -0.3503386 1 1571 1 adipose_0yr
chr20:10813350:G_A ZNF444 -3.427236 0.0009761421 0.0363692 -0.2729704 1 1585 1 adipose_0yr
chr20:10889401:A_G ZSCAN5B 3.043169 0.003189629 0.07802241 0.7341223 1 1555 1 adipose_0yr
chr20:10818352:C_T LOC101005017 -3.475752 0.0008353479 0.03258956 -0.9142378 1 1549 1 adipose_0yr
chr20:10890086:C_T LOC101010717 -3.618673 0.0005238977 0.02365096 -0.9958774 0.7853227 1499 1 adipose_0yr
chr20:10944071:T_G EDDM13 4.058534 0.0001163972 0.008140147 0.9617247 0.1776222 1526 0.5011687 adipose_0yr
chr20:10893562:T_G LOC116271634 3.196543 0.002009156 0.05872371 0.8950033 1 1413 1 adipose_0yr
chr20:10929139:A_C LOC101006296 4.361606 3.906349e-05 0.003517191 0.5427831 0.05578266 1428 0.209328 adipose_0yr
chr20:11111930:G_A ZNF582 -4.254371 5.776277e-05 0.004773709 -1.092148 0.06434772 1114 0.2343555 adipose_0yr
chr20:11118181:A_G ZNF583 -3.980305 0.000153202 0.009952867 -1.003442 0.1412523 922 0.4239333 adipose_0yr
chr20:11053762:T_C ZNF667 3.930052 0.0001824819 0.01133276 0.4579131 0.1485403 814 0.4403028 adipose_0yr
chr20:11121937:G_A ZNF471 5.079615 2.519066e-06 0.0004163235 0.8922558 0.002241968 890 0.0159733 adipose_0yr
chr20:11109660:G_A ZFP28 -4.443373 2.889031e-05 0.002768791 -1.235222 0.02499012 865 0.1125992 adipose_0yr
chr20:11111391:G_C ZNF470 2.796724 0.006498363 0.118933 0.5895682 1 938 1 adipose_0yr
chr20:11289714:G_A ZNF71 3.077915 0.002876201 0.07365449 0.7969856 1 995 1 adipose_0yr
chr20:11244947:A_G SMIM17 -4.524823 2.133055e-05 0.002157668 -0.7888435 0.02113857 991 0.09895923 adipose_0yr
chr20:11342218:G_A ZNF835 -4.322106 4.514447e-05 0.003930006 -0.8195625 0.04898175 1085 0.1896475 adipose_0yr
chr20:11336523:G_A PEG3 -3.621341 0.0005192992 0.02350454 -0.585072 0.5592852 1077 1 adipose_0yr
chr20:11431767:G_A LOC101006776 -2.988391 0.003748793 0.08608007 -0.8405335 1 1019 1 adipose_0yr
chr20:11698828:C_G ZNF264 2.970337 0.003952137 0.08872838 0.7349702 1 847 1 adipose_0yr
chr20:11684404:T_G AURKC -3.109385 0.002617294 0.06950703 -0.9570851 1 745 1 adipose_0yr
chr20:11661939:T_C LOC101016555 3.321217 0.001365465 0.04545086 0.8199871 0.9954242 729 1 adipose_0yr
chr20:11785528:T_C LOC108583327 -4.508694 2.265631e-05 0.002270125 -0.6803479 0.01828365 807 0.08849689 adipose_0yr
chr20:11705660:T_A ZNF460 3.220368 0.001867551 0.05606072 1.063202 1 803 1 adipose_0yr
chr20:11861923:G_A ZNF543 2.934205 0.004390096 0.09443527 0.6665452 1 860 1 adipose_0yr
chr20:11911646:G_C ZNF304 -2.892577 0.004950037 0.1017081 -0.4874656 1 914 1 adipose_0yr
chr20:11956226:A_G ZNF547 2.802524 0.006393306 0.1177836 0.9227634 1 1030 1 adipose_0yr
chr20:11765196:T_C TRAPPC2B 5.078193 2.53327e-06 0.0004183987 1.317418 0.002609268 1030 0.01811305 adipose_0yr
chr20:11902025:A_G ZNF548 -3.924319 0.0001861449 0.0114815 -0.5822142 0.2101576 1129 0.5677506 adipose_0yr
chr20:11957038:G_C LOC101019037 3.835052 0.0002531018 0.01433462 0.850693 0.3052407 1206 0.7463167 adipose_0yr
chr20:11890376:G_C LOC108583163 4.6448 1.357521e-05 0.001527608 1.104334 0.0159373 1174 0.07924507 adipose_0yr
chr20:11990680:G_C LOC116271636 4.979726 3.732011e-06 0.0005570294 1.21515 0.004444825 1191 0.02810277 adipose_0yr
chr20:12012057:T_G ZNF772 -3.22837 0.001822127 0.05509377 -0.6889266 1 1160 1 adipose_0yr
chr20:11971300:A_G LOC101020560 2.915307 0.004636623 0.09758223 0.4660315 1 1158 1 adipose_0yr
chr20:11978096:T_C ZNF549 3.716443 0.0003782927 0.01885826 1.063362 0.4236879 1120 0.9512795 adipose_0yr
chr20:11919094:A_T ZNF550 2.879707 0.005136049 0.1039834 0.7580211 1 1117 1 adipose_0yr
chr20:11959299:G_A ZNF416 3.047644 0.003147556 0.07756664 0.6970941 1 1092 1 adipose_0yr
chr20:12012077:T_G ZIK1 -4.650307 1.32947e-05 0.001505018 -0.5185077 0.01411897 1062 0.07184031 adipose_0yr
chr20:12102398:G_A ZNF530 3.666428 0.000447149 0.02118023 0.8748876 0.4288159 959 0.9598044 adipose_0yr
chr20:12106717:G_A ZNF134 5.254155 1.257341e-06 0.0002391915 0.734269 0.001063711 846 0.008661193 adipose_0yr
chr20:12035372:G_A ZNF211 -5.277432 1.145201e-06 0.0002199696 -0.6229328 0.0009184513 802 0.007673603 adipose_0yr
chr20:12111749:G_A ZSCAN4 4.209058 6.803762e-05 0.005447714 1.187213 0.05830824 857 0.217325 adipose_0yr
chr20:12222070:T_C ZNF551 -4.008057 0.000139022 0.009307742 -0.8144413 0.119837 862 0.3750127 adipose_0yr
chr20:12126649:A_G ZNF154 -4.881516 5.473653e-06 0.0007667649 -1.286791 0.004838709 884 0.03013681 adipose_0yr
chr20:12221742:A_G ZNF671 -6.380078 1.159833e-08 4.883954e-06 -0.6877171 1.031092e-05 889 0.0001707346 adipose_0yr
chr20:12207671:A_G ZNF776 -3.595757 0.000565024 0.02494348 -0.5271767 0.4757502 842 1 adipose_0yr
chr20:12152596:T_G ZNF586 5.621113 2.828882e-07 6.989457e-05 0.7190166 0.0002093373 740 0.002245087 adipose_0yr
chr20:12266369:T_A ZNF552 -4.504411 2.302152e-05 0.002302368 -0.8604246 0.01800283 782 0.0875176 adipose_0yr
chr20:12395356:T_C LOC108583328 3.931353 0.0001816606 0.01128962 0.8430921 0.1476901 813 0.4381884 adipose_0yr
chr20:12281456:C_T ZNF814 3.400737 0.001062214 0.03851448 0.5899894 0.824278 776 1 adipose_0yr
chr20:12309943:C_T ZNF418 -2.473429 0.01555598 0.195078 -0.5318406 1 726 1 adipose_0yr
chr20:12466490:G_A ZSCAN1 3.92851 0.0001834603 0.01135814 1.018845 0.1320914 720 0.4038861 adipose_0yr
chr20:12471379:G_A ZNF135 -3.361748 0.001201956 0.04185292 -0.7610891 0.848581 706 1 adipose_0yr
chr20:12578026:G_A ZSCAN18 -4.835091 6.551976e-06 0.000872952 -0.6388047 0.00440948 673 0.02792525 adipose_0yr
chr20:12591853:C_T LOC110740406 -3.122917 0.002512787 0.06761451 -0.5348977 1 634 1 adipose_0yr
chr20:12499472:T_C ZNF329 2.901939 0.004818653 0.1001458 0.5931246 1 587 1 adipose_0yr
chr20:12665718:G_A ZNF274 3.610415 0.0005383797 0.02406117 0.3370133 0.407015 756 0.9235611 adipose_0yr
chr20:12636661:A_C LOC103880228 7.651362 4.441964e-11 7.996692e-08 1.231099 3.597991e-08 810 1.238534e-06 adipose_0yr
chr20:12678034:C_T ZNF8 -12.24834 7.468749e-20 4.071057e-15 -1.134765 6.639718e-17 889 3.110627e-14 adipose_0yr
chr20:12699657:A_G LOC110741969 4.089225 0.0001044181 0.007520298 0.592993 0.09460283 906 0.3127054 adipose_0yr
chr20:12699657:A_G LOC108583330 7.487967 9.169526e-11 1.145727e-07 0.5738854 8.31676e-08 907 2.623125e-06 adipose_0yr
chr20:12679662:T_C ZSCAN22 -4.117385 9.447694e-05 0.006963288 -0.8777923 0.08408448 890 0.2865563 adipose_0yr
chr20:12741536:T_G A1BG -4.131322 8.990039e-05 0.006701238 -0.5011791 0.07947195 884 0.275541 adipose_0yr
chr20:12740477:T_C ZNF497 3.986445 0.0001499497 0.009807361 0.6585795 0.1348048 899 0.4099636 adipose_0yr
chr20:12711323:G_A LOC108583331 -3.19014 0.002048892 0.0594653 -0.5220212 1 928 1 adipose_0yr
chr20:12851632:G_A ZNF837 4.182946 7.473695e-05 0.005828848 0.3837859 0.06920641 926 0.2474989 adipose_0yr
chr20:12695353:A_G RPS5 -3.928205 0.0001836543 0.01136672 -0.3922569 0.1682273 916 0.4822851 adipose_0yr
chr20:12735052:C_G LOC101010361 -3.478855 0.0008270296 0.03239691 -0.4884089 0.7749268 937 1 adipose_0yr
chr20:12818321:C_T LOC103880233 2.745105 0.007505376 0.1289967 1.21041 1 925 1 adipose_0yr
chr20:12817408:G_A ZNF132 2.721786 0.008005496 0.1339963 0.615605 1 946 1 adipose_0yr
chr20:12796365:A_G LOC116271640 2.63813 0.01005993 0.1529354 0.8081196 1 927 1 adipose_0yr
chr20:12845986:G_A LOC101011289 3.830933 0.0002566906 0.01448496 0.6241692 0.2053525 800 0.5579082 adipose_0yr
chr20:12884799:G_A LOC101011646 -2.686976 0.008808787 0.1417738 -0.2982498 1 777 1 adipose_0yr
chr20:12962833:G_C ZNF446 3.294182 0.001485914 0.04810258 0.6234777 1 774 1 adipose_0yr
chr20:12940869:T_C LOC116271641 -2.776585 0.006875527 0.1231234 -0.4659548 1 772 1 adipose_0yr
chr20:12890351:G_A SLC27A5 -3.813239 0.0002726673 0.0151106 -0.908024 0.2121352 778 0.5718064 adipose_0yr
chr20:12928849:G_A ZBTB45 -6.872897 1.3735e-09 8.529104e-07 -0.8583802 1.221041e-06 889 2.756024e-05 adipose_0yr
chr20:12919091:C_T TRIM28 -4.021604 0.0001325663 0.008998638 -0.3034877 0.1055227 796 0.3401948 adipose_0yr
chr20:12967528:G_A CHMP2A 3.333848 0.001312392 0.04427095 0.5360738 0.9816691 748 1 adipose_0yr
chr20:13014376:T_C UBE2M -3.94715 0.0001719642 0.01086352 -0.316297 0.1243301 723 0.3859297 adipose_0yr
chr20:12973649:C_A LOC110741972 -3.923191 0.0001868735 0.01151833 -1.038846 0.1324933 709 0.404635 adipose_0yr
chr20:12953495:G_C MZF1 4.479067 2.530268e-05 0.002484539 0.7070673 0.01761067 696 0.08596332 adipose_0yr
chr20:13240628:T_G ZNF227 3.457633 0.00088552 0.03391645 0.7185941 0.4905781 554 1 adipose_0yr
chr20:13177588:T_G ZNF226 -4.248014 5.910825e-05 0.004864621 -0.7316742 0.04261705 721 0.1710023 adipose_0yr
chr20:13269638:C_T ZNF234 -2.51824 0.01384175 0.1829956 -0.3374908 1 784 1 adipose_0yr
chr20:13252586:C_G ZNF225 -4.043716 0.0001226431 0.008474863 -0.705934 0.1089071 888 0.349405 adipose_0yr
chr20:13242891:G_A LOC116271644 -5.841496 1.134392e-07 3.341336e-05 -0.8565463 0.0001079941 952 0.001265619 adipose_0yr
chr20:13252896:G_A LOC101006178 -4.188809 7.317955e-05 0.005736693 -0.6073679 0.06725201 919 0.2420871 adipose_0yr
chr20:13314985:G_A ZNF223 4.883475 5.432184e-06 0.0007619907 1.015529 0.004671678 860 0.02924824 adipose_0yr
chr20:13398122:C_T ZNF222 -6.729208 2.568328e-09 1.427298e-06 -1.243205 2.070073e-06 806 4.350323e-05 adipose_0yr
chr20:13364547:T_C LOC103880120 -4.069964 0.0001117891 0.007950906 -0.5722783 0.09233779 826 0.3069085 adipose_0yr
chr20:13326168:A_G ZNF230 -3.344814 0.001267893 0.0432562 -0.5915851 1 857 1 adipose_0yr
chr20:13396765:G_A ZNF155 -5.80484 1.321728e-07 3.756128e-05 -0.5828238 0.0001148582 869 0.001333049 adipose_0yr
chr20:13388226:C_T ZNF221 -4.072698 0.0001107134 0.007886563 -0.5149406 0.1169134 1056 0.3685659 adipose_0yr
chr20:13430805:A_G ZNF45 4.747621 9.173936e-06 0.001136266 1.010837 0.0107702 1174 0.05801291 adipose_0yr
chr20:13471347:C_T ZNF180 3.633942 0.0004980927 0.02280659 0.4396929 0.6176349 1240 1 adipose_0yr
chr20:13556811:T_G ZNF283 3.47408 0.0008398614 0.03269739 0.6527529 1 1272 1 adipose_0yr
chr20:13521356:A_G LOC103880115 3.501953 0.0007675278 0.03086918 0.8416633 0.9701551 1264 1 adipose_0yr
chr20:13420156:G_C LYPD5 5.822144 1.22977e-07 3.569989e-05 1.741186 0.0001581484 1286 0.00175692 adipose_0yr
chr20:13562781:G_A KCNN4 5.022463 3.155676e-06 0.0004927062 0.7921192 0.003982463 1262 0.02570401 adipose_0yr
chr20:13678075:C_T LOC103880114 -3.49166 0.0007935244 0.03155707 -0.6543004 0.9315977 1174 1 adipose_0yr
chr20:13589253:C_T SMG9 4.4568 2.748643e-05 0.002656431 0.4504223 0.03235153 1177 0.1378242 adipose_0yr
chr20:13702641:T_C IRGC 2.732142 0.007779745 0.1316517 0.5582494 1 1052 1 adipose_0yr
chr20:13563253:C_T LOC103880113 3.650794 0.0004710131 0.0219623 1.052503 0.4535856 963 0.9991368 adipose_0yr
chr20:13674315:A_G PLAUR -3.326314 0.001343809 0.04500386 -0.3457874 1 923 1 adipose_0yr
chr20:13618559:G_A CADM4 -4.474747 2.571276e-05 0.00251838 -0.5386825 0.02381002 926 0.1084779 adipose_0yr
chr20:13721728:A_G ZNF428 -2.760218 0.007196696 0.1258122 -0.2750073 1 919 1 adipose_0yr
chr20:13708607:G_A SRRM5 4.132821 8.942119e-05 0.006669825 0.6623881 0.08199923 917 0.2817217 adipose_0yr
chr20:13713560:C_T ZNF576 -3.523963 0.0007146151 0.02932899 -0.6974842 0.6417244 898 1 adipose_0yr
chr20:13702651:A_G IRGQ 3.33255 0.001317752 0.04442581 0.8786653 1 911 1 adipose_0yr
chr20:13698912:C_T PINLYP -3.436517 0.0009475828 0.03565193 -0.8280809 0.8566148 904 1 adipose_0yr
chr20:13756072:C_T XRCC1 -3.828512 0.0002588229 0.01456674 -0.7533706 0.2287994 884 0.6037614 adipose_0yr
chr20:13829366:G_C ZNF575 -3.333361 0.001314401 0.04432959 -1.201102 1 929 1 adipose_0yr
chr20:13857789:T_C ETHE1 6.391592 1.10394e-08 4.713908e-06 0.5220192 1.069718e-05 969 0.0001762191 adipose_0yr
chr20:13935986:T_C PHLDB3 6.962669 9.276687e-10 6.132666e-07 0.5106502 9.21175e-07 993 2.148457e-05 adipose_0yr
chr20:13888945:T_C LYPD3 -11.2915 4.437014e-18 1.299505e-13 -1.090796 4.494695e-15 1013 1.135975e-12 adipose_0yr
chr20:13889655:G_A CD177 -5.765189 1.558771e-07 4.293208e-05 -0.7330879 0.0003722344 2388 0.003601954 adipose_0yr
chr20:14112545:G_C LOC108583361 3.865485 0.0002280344 0.01325321 1.102815 0.5719102 2508 1 adipose_0yr
chr20:14209868:C_T CEACAM1 -3.465793 0.0008625829 0.03330708 -0.9798312 0.8229041 954 1 adipose_0yr
chr20:14325505:C_T LIPE -5.523136 4.229077e-07 9.748208e-05 -0.288885 0.0002321763 549 0.002435654 adipose_0yr
chr20:14324403:A_G LOC103880109 7.967288 1.088821e-11 2.574188e-08 1.023984 5.890521e-09 541 2.531211e-07 adipose_0yr
chr20:14293328:C_T CNFN 5.74015 1.729546e-07 4.696086e-05 1.161986 8.837983e-05 511 0.001067002 adipose_0yr
chr20:14260254:A_G MEGF8 3.224369 0.001844711 0.05558988 0.2834845 0.9149765 496 1 adipose_0yr
chr20:14373360:G_A TMEM145 -2.540655 0.01304975 0.177151 -0.4193332 1 446 1 adipose_0yr
chr20:14359057:A_C PRR19 2.569219 0.01209977 0.1698465 0.8508336 1 425 1 adipose_0yr
chr20:14341862:T_C PAFAH1B3 3.929072 0.0001831032 0.01135051 0.9561611 0.07635404 417 0.2675804 adipose_0yr
chr20:14447640:T_C CIC 2.376285 0.01994088 0.2220476 0.4015973 1 401 1 adipose_0yr
chr20:14523366:T_C ERF -2.185352 0.03186405 0.2816764 -0.1920134 1 383 1 adipose_0yr
chr20:14480676:C_T GSK3A 2.742259 0.007564848 0.1295954 0.4141815 1 377 1 adipose_0yr
chr20:14464343:G_A ZNF526 -2.261855 0.0264906 0.2567353 -0.2794913 1 382 1 adipose_0yr
chr20:14466728:T_C DEDD2 1.878526 0.06404576 0.3912019 0.3073336 1 386 1 adipose_0yr
chr20:14466728:T_C POU2F2 2.926899 0.004483929 0.09568652 0.4113998 1 375 1 adipose_0yr
chr20:14693981:T_C LOC103880105 -2.955845 0.0041227 0.09082411 -0.5569376 1 458 1 adipose_0yr
chr20:14564462:A_C ZNF574 -2.358052 0.02087695 0.2277068 -0.3324997 1 455 1 adipose_0yr
chr20:14659849:C_T GRIK5 4.452969 2.788011e-05 0.002687992 0.2871879 0.01327093 476 0.06853484 adipose_0yr
chr20:14733778:A_G ATP1A3 3.357738 0.001217273 0.04216852 0.9096754 0.7559267 621 1 adipose_0yr
chr20:14787880:A_G RABAC1 7.192975 3.374742e-10 2.695239e-07 0.4144372 2.345446e-07 695 6.491545e-06 adipose_0yr
chr20:14812315:C_T ERFL 3.638604 0.000490457 0.02256405 0.3820011 0.3815755 778 0.8812436 adipose_0yr
chr20:14746077:C_T ARHGEF1 3.869573 0.0002248539 0.0131181 0.3688354 0.192475 856 0.5322114 adipose_0yr
chr20:14838822:G_A CD79A -2.618129 0.01061723 0.1574506 -0.5696581 1 950 1 adipose_0yr
chr20:14927846:T_C RPS19 -3.839445 0.0002493275 0.01417216 -0.242742 0.2351158 943 0.6161947 adipose_0yr
chr20:14968403:C_A CEACAM3 -4.307067 4.769236e-05 0.004082979 -0.6598719 0.05403545 1133 0.2039121 adipose_0yr
chr20:14943852:A_T LOC101010582 3.433265 0.0009574978 0.03592441 0.8453192 1 1284 1 adipose_0yr
chr20:14938446:G_A LOC101009987 -8.870216 1.927202e-13 9.068867e-10 -1.129795 3.415002e-10 1772 1.999858e-08 adipose_0yr
chr20:15069941:C_T LOC101009638 3.711878 0.0003841321 0.01902822 0.6487988 0.7133334 1857 1 adipose_0yr
chr20:15108492:G_T LOC103880102 9.29617 2.877291e-14 1.851168e-10 0.7901734 5.187756e-11 1803 4.018e-09 adipose_0yr
chr20:15236189:C_G ERICH4 -3.501923 0.000767602 0.03086966 -1.050007 1 1562 1 adipose_0yr
chr20:15188635:G_A DMAC2 9.239306 3.707855e-14 2.317154e-10 1.293085 5.687849e-11 1534 4.340669e-09 adipose_0yr
chr20:15287961:C_T B3GNT8 4.150725 8.388283e-05 0.00635897 0.6157305 0.1129902 1347 0.3589078 adipose_0yr
chr20:15224174:A_G BCKDHA -2.889499 0.004993948 0.1022298 -0.2065696 1 1321 1 adipose_0yr
chr20:15150067:C_T EXOSC5 -2.804007 0.006366692 0.1175394 -0.3024612 1 1038 1 adipose_0yr
chr20:15255597:C_T TMEM91 5.229243 1.38928e-06 0.0002592642 0.9271135 0.001336488 962 0.0104143 adipose_0yr
chr20:15250743:G_A B9D2 10.24366 4.30116e-16 4.907033e-12 1.65805 3.759214e-13 874 5.23239e-11 adipose_0yr
chr20:15307521:C_T TGFB1 4.315663 4.621964e-05 0.003989446 0.2856885 0.03517315 761 0.1467432 adipose_0yr
chr20:15343403:C_A CCDC97 -7.415048 1.266304e-10 1.437991e-07 -0.9000166 9.446631e-08 746 2.898576e-06 adipose_0yr
chr20:15377939:A_G HNRNPUL1 -5.227294 1.40016e-06 0.0002609718 -0.3783399 0.00105012 750 0.008575978 adipose_0yr
chr20:15377939:A_G AXL 3.843263 0.0002460903 0.01402961 0.393796 0.242645 986 0.6305948 adipose_0yr
chr20:15399374:T_C LOC101003616 -3.336101 0.00130313 0.04411985 -0.3605507 1 1358 1 adipose_0yr
chr20:15594218:C_T LOC101000609 4.985508 3.648403e-06 0.0005497353 0.9528363 0.006961153 1908 0.0405427 adipose_0yr
chr20:15484544:C_T LOC101001292 -5.354008 8.411868e-07 0.0001730057 -1.043118 0.00178584 2123 0.01324929 adipose_0yr
chr20:15507769:C_T LOC101001634 4.536785 2.039625e-05 0.002079561 0.7956991 0.0440355 2159 0.1752297 adipose_0yr
chr20:15657274:G_A LOC101002581 7.013889 7.412349e-10 5.057418e-07 1.815002 1.675932e-06 2261 3.625147e-05 adipose_0yr
chr20:15780548:T_C LOC108583286 -5.770718 1.523357e-07 4.212003e-05 -0.8181227 0.0003180769 2088 0.003173829 adipose_0yr
chr20:15841816:C_T EGLN2 -3.928507 0.000183462 0.01135814 -0.3551651 0.3140869 1712 0.7618664 adipose_0yr
chr20:15746228:A_G RAB4B 3.55984 0.0006357027 0.02693708 0.3516922 1 1678 1 adipose_0yr
chr20:15792415:C_T MIA 4.352508 4.038958e-05 0.003615026 0.5438557 0.061271 1517 0.2260648 adipose_0yr
chr20:15705358:C_G SNRPA -3.618759 0.0005237501 0.02364483 -0.6807679 0.7452964 1423 1 adipose_0yr
chr20:15885127:C_T C20H19orf54 5.737613 1.747844e-07 4.736592e-05 1.136689 0.0002195292 1256 0.00233184 adipose_0yr
chr20:15826526:G_A ITPKC -3.849207 0.0002411313 0.01381481 -0.7203883 0.3064779 1271 0.7484842 adipose_0yr
chr20:15817438:T_A COQ8B 6.422575 9.664379e-09 4.237823e-06 1.289531 9.64505e-06 998 0.0001613782 adipose_0yr
chr20:15888446:C_T NUMBL 5.89302 9.145768e-08 2.762715e-05 0.902162 8.304357e-05 908 0.001010837 adipose_0yr
chr20:15967487:A_G LTBP4 2.58337 0.0116527 0.1661657 0.3624453 1 857 1 adipose_0yr
chr20:16063255:A_C SHKBP1 -2.928187 0.004467256 0.09559876 -0.3012069 1 892 1 adipose_0yr
chr20:16071975:T_C SPTBN4 -4.943688 4.296894e-06 0.0006267078 -0.4990471 0.004241035 987 0.02709072 adipose_0yr
chr20:16105359:C_T BLVRB -3.864074 0.000229142 0.0133046 -0.4123301 0.2561808 1118 0.6549608 adipose_0yr
chr20:16157362:T_C SERTAD3 -3.485522 0.0008094226 0.0319613 -0.5012068 0.8960308 1107 1 adipose_0yr
chr20:16178757:A_G SERTAD1 -2.749613 0.007412071 0.1281236 -0.3992932 1 1103 1 adipose_0yr
chr20:16131540:C_T PRX 4.172832 7.749893e-05 0.005985552 0.734555 0.08509383 1098 0.2890118 adipose_0yr
chr20:16179032:G_C PLD3 4.665503 1.254948e-05 0.001449883 0.6530395 0.01152042 918 0.06121056 adipose_0yr
chr20:16185888:G_A C20H19orf47 -2.186818 0.03175274 0.2812934 -0.4028837 1 781 1 adipose_0yr
chr20:16356014:G_T LOC116271759 2.978336 0.003860821 0.08746683 0.6567709 1 707 1 adipose_0yr
chr20:16190452:A_G AKT2 -2.936925 0.004355625 0.09393771 -0.3004246 1 703 1 adipose_0yr
chr20:16425407:G_A MAP3K10 -2.932094 0.004417015 0.09482871 -0.2820795 1 840 1 adipose_0yr
chr20:16437796:A_T ZNF780A -2.926552 0.004488431 0.09573452 -0.4290365 1 910 1 adipose_0yr
chr20:16487179:C_A ZNF780B 3.665486 0.0004485533 0.0212199 0.6974428 0.4014552 895 0.9151616 adipose_0yr
chr20:16589858:C_T ZNF546 -3.502556 0.0007660294 0.03082637 -0.7344005 0.6993848 913 1 adipose_0yr
chr20:16556173:G_A PSMC4 3.366842 0.001182764 0.04139834 0.6981697 1 1353 1 adipose_0yr
chr20:16648617:G_A LOC110741935 3.540091 0.0006780573 0.02824568 0.9263611 1 1517 1 adipose_0yr
chr20:16625395:G_A FCGBP 4.200244 7.023141e-05 0.005578501 1.55299 0.1050662 1496 0.3391214 adipose_0yr
chr20:16644974:T_G FBL 3.678144 0.0004300243 0.02065578 0.2452718 0.7211508 1677 1 adipose_0yr
chr20:16663729:T_C DYRK1B 3.976969 0.0001549969 0.01002531 0.5997927 0.2751195 1775 0.6913258 adipose_0yr
chr20:16856036:T_G LOC116271604 -3.615894 0.0005287306 0.02379741 -0.5503812 0.9162902 1733 1 adipose_0yr
chr20:16782867:T_C LOC101014155 3.998769 0.0001436214 0.009508621 0.7629949 0.2293634 1597 0.6049172 adipose_0yr
chr20:16951416:C_G LOC108583282 2.839579 0.005758117 0.1110403 0.6948685 1 1605 1 adipose_0yr
chr20:16874397:C_T LGALS14 6.948002 9.891686e-10 6.442183e-07 1.691595 1.575746e-06 1593 3.435519e-05 adipose_0yr
chr20:16984100:C_T LGALS13P1 -3.531538 0.0006972182 0.02880962 -0.7831018 1 1755 1 adipose_0yr
chr20:16997902:A_G LOC103880094 -3.62928 0.0005058404 0.02306178 -0.9256889 0.6459582 1277 1 adipose_0yr
chr20:16951270:A_G EID2 -3.468087 0.000856236 0.03316774 -0.4186727 1 1283 1 adipose_0yr
chr20:17047014:G_A EID2B -3.111006 0.002604569 0.06929568 -1.33367 1 1281 1 adipose_0yr
chr20:16981398:T_C SELENOV -3.93585 0.0001788481 0.01117101 -0.6346711 0.2282102 1276 0.6026204 adipose_0yr
chr20:16991137:T_A DLL3 3.569353 0.0006162067 0.02650641 1.090398 0.789977 1282 1 adipose_0yr
chr20:16986403:G_C TIMM50 3.872028 0.0002229637 0.01304989 0.6530082 0.2867313 1286 0.7126858 adipose_0yr
chr20:16995738:C_T SUPT5H 3.163879 0.00221967 0.06257001 0.5685767 1 1202 1 adipose_0yr
chr20:17044017:G_C PLEKHG2 -2.793086 0.006565045 0.1196638 -0.3018204 1 723 1 adipose_0yr
chr20:17086297:A_G ZFP36 4.647857 1.341881e-05 0.001515954 0.6721584 0.009835986 733 0.05397989 adipose_0yr
chr20:17149384:A_G MED29 -6.821724 1.717022e-09 1.028162e-06 -0.7106643 1.237973e-06 721 2.790961e-05 adipose_0yr
chr20:17195655:C_T PAF1 3.576778 0.0006013866 0.02606324 0.2249519 0.4354039 724 0.9707763 adipose_0yr
chr20:17086297:A_G SAMD4B 3.097638 0.002711292 0.07097929 0.3832006 1 721 1 adipose_0yr
chr20:17245257:T_C GMFG -3.403021 0.001054522 0.03831416 -0.3141353 1 994 1 adipose_0yr
chr20:17188689:G_C LRFN1 4.2699 5.459932e-05 0.004557959 0.6707113 0.05885807 1078 0.2185052 adipose_0yr
chr20:17285265:G_T PAK4 -3.10603 0.00264383 0.06988382 -0.1757882 1 1503 1 adipose_0yr
chr20:17526194:A_G FBXO27 4.98075 3.717059e-06 0.0005554314 0.896913 0.005196448 1398 0.03201199 adipose_0yr
chr20:17633163:C_G FBXO17 -3.300452 0.001457124 0.04745713 -0.7592577 1 1320 1 adipose_0yr
chr20:17536220:G_A MRPS12 4.068019 0.0001125608 0.007981942 0.3707231 0.1466668 1303 0.4362978 adipose_0yr
chr20:17529043:G_A SARS2 3.87075 0.0002239461 0.01307913 0.5487436 0.2918017 1303 0.7220983 adipose_0yr
chr20:17728409:C_G CCER2 4.10028 0.0001004011 0.007293898 1.107161 0.1393567 1388 0.419424 adipose_0yr
chr20:17677142:A_C NFKBIB -3.228139 0.001823423 0.05512021 -0.6851656 1 1381 1 adipose_0yr
chr20:17729078:G_A SIRT2 3.590724 0.0005744581 0.0252407 0.6008854 0.8117092 1413 1 adipose_0yr
chr20:17663533:G_T RINL -3.899431 0.0002028771 0.01223839 -0.5295914 0.2663776 1313 0.6755454 adipose_0yr
chr20:17792306:T_C HNRNPL -3.679469 0.000428127 0.02058127 -0.426242 0.5210306 1217 1 adipose_0yr
chr20:17806440:G_A ECH1 -6.577582 4.955237e-09 2.467288e-06 -1.148909 6.089986e-06 1229 0.0001093238 adipose_0yr
chr20:17678136:G_A LOC116271605 -6.191549 2.594578e-08 9.703257e-06 -0.8793278 3.193926e-05 1231 0.000445526 adipose_0yr
chr20:17740686:G_A LGALS4 9.691762 4.946812e-15 4.276233e-11 1.484723 5.921334e-12 1197 6.017829e-10 adipose_0yr
chr20:17810313:G_A LGALS7 8.926155 1.500926e-13 7.456314e-10 2.242572 1.601489e-10 1067 1.049237e-08 adipose_0yr
chr20:17931590:C_T CAPN12 -4.817247 7.019346e-06 0.000920165 -0.49801 0.00643674 917 0.03807727 adipose_0yr
chr20:17833011:G_A ACTN4 3.174641 0.002148135 0.06130739 0.3162017 1 911 1 adipose_0yr
chr20:17938374:C_T EIF3K -3.90806 0.0001969186 0.01196984 -0.2961111 0.1986909 1009 0.5448187 adipose_0yr
chr20:17939655:T_G MAP4K1 -3.060505 0.003029484 0.07574324 -0.4076737 1 1019 1 adipose_0yr
chr20:17943224:C_T LOC101026547 5.375819 7.701684e-07 0.0001604 0.5553972 0.0007971243 1035 0.006841449 adipose_0yr
chr20:18091690:C_T FAM98C 4.576462 1.757306e-05 0.001858739 0.5795887 0.01952367 1111 0.09325817 adipose_0yr
chr20:18163048:G_A RASGRP4 6.242517 2.088478e-08 8.115221e-06 0.7977593 2.343272e-05 1122 0.0003409816 adipose_0yr
chr20:18238405:G_A SPRED3 -5.288343 1.096069e-06 0.000212219 -0.6031563 0.001238558 1130 0.009798281 adipose_0yr
chr20:18157000:T_A GGN 3.26384 0.001632957 0.05133492 0.6346909 1 1125 1 adipose_0yr
chr20:18273191:G_A PSMD8 -3.017053 0.003445777 0.08203328 -0.3416214 1 1113 1 adipose_0yr
chr20:18253830:G_A CATSPERG -5.701534 2.029682e-07 5.296997e-05 -0.7585987 0.0002196116 1082 0.00233184 adipose_0yr
chr20:18194111:T_C KCNK6 5.752155 1.645483e-07 4.495203e-05 0.4308639 0.0001754084 1066 0.001928589 adipose_0yr
chr20:18256378:G_A YIF1B 2.42724 0.01751987 0.2072657 0.3361772 1 1066 1 adipose_0yr
chr20:18275137:C_G C20H19orf33 -3.107139 0.002635025 0.06978767 -0.3556533 1 1080 1 adipose_0yr
chr20:18325412:A_G SPINT2 4.56465 1.837129e-05 0.001916269 0.5405002 0.01976751 1076 0.09405358 adipose_0yr
chr20:18382124:T_G PPP1R14A -2.455617 0.01628866 0.199503 -0.2580216 1 1113 1 adipose_0yr
chr20:18296596:T_A DPF1 -2.315295 0.02322668 0.2401551 -0.3245234 1 1044 1 adipose_0yr
chr20:18344635:T_C SIPA1L3 3.340191 0.001286477 0.04372372 0.4358954 1 1018 1 adipose_0yr
chr20:18750698:C_G LOC101015815 3.684764 0.000420625 0.0203034 0.5249893 0.4816156 1145 1 adipose_0yr
chr20:18733455:C_T LOC110741932 -2.335737 0.02207552 0.2342811 -0.6509575 1 1261 1 adipose_0yr
chr20:18823729:C_T ZNF573 -3.747355 0.0003409184 0.01759776 -0.9836479 0.4680809 1373 1 adipose_0yr
chr20:18819175:G_A ZNF607 3.285102 0.00152856 0.04907268 0.9667335 1 1367 1 adipose_0yr
chr20:18886299:A_G LOC103880084 -4.58465 1.703959e-05 0.001812277 -0.7022185 0.02327608 1366 0.106627 adipose_0yr
chr20:18850222:C_G ZNF781 -3.725297 0.0003672066 0.01853035 -0.9236082 0.5071124 1381 1 adipose_0yr
chr20:18986416:G_A ZFP30 3.945838 0.0001727505 0.01090091 0.6860118 0.2081643 1205 0.5634752 adipose_0yr
chr20:18979003:T_A ZNF540 -3.686125 0.0004187173 0.02023351 -0.442927 0.4450965 1063 0.986433 adipose_0yr
chr20:18984486:C_T ZNF571 -4.998002 3.473945e-06 0.0005317175 -0.7675172 0.003234243 931 0.02160061 adipose_0yr
chr20:19083192:G_C ZNF570 3.764674 0.0003215471 0.01684374 0.6010981 0.2893924 900 0.7178934 adipose_0yr
chr20:19172629:G_C ZNF569 -3.508209 0.0007521213 0.03042729 -0.8561771 0.6746528 897 1 adipose_0yr
chr20:19127943:C_G ZNF527 3.621911 0.0005183211 0.02348511 1.726341 0.5556403 1072 1 adipose_0yr
chr20:19318460:C_T ZNF875 -5.193757 1.600938e-06 0.0002908792 -0.956919 0.001698595 1061 0.01274477 adipose_0yr
chr20:19289596:A_G LOC116271655 3.204373 0.001961547 0.05786895 0.8575096 1 1088 1 adipose_0yr
chr20:19221168:G_C ZNF383 3.395663 0.001079493 0.03895244 0.7051615 1 1113 1 adipose_0yr
chr20:19263352:C_T ZNF585B 2.737368 0.007668055 0.1306824 0.7012096 1 1114 1 adipose_0yr
chr20:19331951:G_A LOC101004664 -3.818243 0.000268055 0.01492654 -0.7134247 0.302098 1127 0.7404234 adipose_0yr
chr20:19428068:C_A ZNF420 -3.778498 0.000306842 0.01641301 -0.4510319 0.3488793 1137 0.8250768 adipose_0yr
chr20:19560317:T_C LOC101003842 4.873435 5.64801e-06 0.0007862514 1.275537 0.006574283 1164 0.03873584 adipose_0yr
chr20:19602982:T_C ZNF829 3.18773 0.002064039 0.05977672 0.6912892 1 1128 1 adipose_0yr
chr20:19583056:T_A ZNF345 -4.04094 0.0001238486 0.008540317 -0.6863756 0.1475037 1191 0.4378007 adipose_0yr
chr20:19662140:G_T ZNF790 6.216069 2.337544e-08 8.918774e-06 0.9491375 2.674151e-05 1144 0.0003824653 adipose_0yr
chr20:19685288:T_G ZNF850 4.905841 4.979902e-06 0.0007101815 1.511787 0.004984882 1001 0.0308927 adipose_0yr
chr20:19749460:C_T ZNF567 3.821493 0.0002651 0.0148159 0.530481 0.3027441 1142 0.741534 adipose_0yr
chr20:19716884:G_C LOC116271659 -8.052583 7.44303e-12 1.901737e-08 -0.8432807 8.261763e-09 1110 3.369256e-07 adipose_0yr
chr20:19715310:C_T ZNF461 -3.876222 0.0002197709 0.01293616 -0.9281463 0.2441655 1111 0.6328337 adipose_0yr
chr20:19900464:G_A ZNF382 -4.92454 4.630158e-06 0.0006679177 -0.6330065 0.005667313 1224 0.03436167 adipose_0yr
chr20:19830878:C_T ZNF529 -6.01909 5.385158e-08 1.768275e-05 -0.649285 6.65067e-05 1235 0.000841542 adipose_0yr
chr20:19902701:T_C ZNF260 10.20347 5.134919e-16 5.275481e-12 1.096153 5.69976e-13 1110 7.602846e-11 adipose_0yr
chr20:19902639:T_A ZNF566 -3.610741 0.0005378004 0.02404035 -0.5339034 0.6534275 1215 1 adipose_0yr
chr20:20094760:G_A LOC101025724 3.726838 0.0003653093 0.01848004 0.5917867 0.5428497 1486 1 adipose_0yr
chr20:20056931:C_G ZFP14 -4.34967 4.081217e-05 0.003649353 -0.4667152 0.0657484 1611 0.2384375 adipose_0yr
chr20:20077475:A_G LOC108583275 7.728193 3.15716e-11 5.948486e-08 0.9998643 6.165933e-08 1953 1.993859e-06 adipose_0yr
chr20:20107689:G_A LOC116271661 -4.226461 6.389845e-05 0.005168676 -0.7133344 0.1219182 1908 0.380225 adipose_0yr
chr20:20145790:C_T ZNF146 -3.648228 0.0004750453 0.022091 -0.7969317 0.7971261 1678 1 adipose_0yr
chr20:20060519:A_G LOC101022908 3.770301 0.0003154816 0.01662721 0.5478222 0.5199136 1648 1 adipose_0yr
chr20:20145790:C_T LOC101022310 3.211364 0.001919932 0.05709385 1.401374 1 1519 1 adipose_0yr
chr20:20307341:A_T LOC116271666 4.619335 1.494909e-05 0.001651151 0.7790998 0.008790062 588 0.04917297 adipose_0yr
chr20:20332705:C_T TBCB -4.017844 0.000134329 0.009095011 -0.8135645 0.07831379 583 0.2725587 adipose_0yr
chr20:20237611:A_G POLR2I -2.841776 0.005722335 0.1106552 -0.1496552 1 619 1 adipose_0yr
chr20:20334088:T_C LOC108583273 3.128814 0.00246847 0.06682173 0.5694845 1 593 1 adipose_0yr
chr20:20430832:T_C WDR62 4.208607 6.814823e-05 0.005455412 0.5569525 0.04157042 610 0.1677041 adipose_0yr
chr20:20309658:G_A THAP8 -3.230784 0.001808629 0.05477423 -0.7617554 1 790 1 adipose_0yr
chr20:20333869:G_C CLIP3 -3.77056 0.0003152052 0.01661845 -0.2668112 0.2502729 794 0.6442298 adipose_0yr
chr20:20444100:C_T ALKBH6 4.242275 6.034882e-05 0.004938884 0.4793461 0.04701173 779 0.1836862 adipose_0yr
chr20:20468488:A_T SYNE4 3.077115 0.002883085 0.07373264 0.5657338 1 772 1 adipose_0yr
chr20:20443671:T_C SDHAF1 7.229044 2.878971e-10 2.493097e-07 0.853026 2.366514e-07 822 6.540432e-06 adipose_0yr
chr20:20541137:C_T LRFN3 -13.04447 2.699324e-21 3.614586e-16 -1.186852 3.851935e-18 1427 2.740295e-15 adipose_0yr
chr20:20588181:A_G TYROBP 3.676936 0.0004317604 0.02068448 0.4249484 0.8769053 2031 1 adipose_0yr
chr20:20462422:G_A HCST -5.052288 2.80601e-06 0.0004500527 -0.4766304 0.005729873 2042 0.03466438 adipose_0yr
chr20:20549263:G_C NFKBID 4.506183 2.286971e-05 0.002289519 0.5709148 0.04656273 2036 0.1824152 adipose_0yr
chr20:20554904:A_G APLP1 4.110951 9.666471e-05 0.007092128 0.4456762 0.1937161 2004 0.5346887 adipose_0yr
chr20:20668684:T_C ARHGAP33 -4.208482 6.817896e-05 0.005455412 -0.3593464 0.1306991 1917 0.4005852 adipose_0yr
chr20:20725532:G_A PROSER3 -4.371716 3.763909e-05 0.003414636 -0.4744888 0.07125079 1893 0.2533479 adipose_0yr
chr20:20621906:G_T HSPB6 3.803351 0.0002820048 0.01549285 0.4308374 0.5163508 1831 1 adipose_0yr
chr20:20611293:G_A LIN37 -3.710228 0.0003862642 0.01909652 -0.4159813 0.67828 1756 1 adipose_0yr
chr20:20621661:C_T PSENEN -3.496061 0.0007823087 0.03123002 -0.5370667 1 1458 1 adipose_0yr
chr20:20732602:C_G U2AF1L4 -3.985317 0.000150542 0.009837691 -0.6434524 0.214974 1428 0.5775942 adipose_0yr
chr20:20699682:A_G IGFLR1 4.110348 9.687249e-05 0.007103298 0.3294509 0.1260311 1301 0.3903895 adipose_0yr
chr20:20616642:C_T KMT2B 3.242379 0.001745086 0.0536069 0.3845215 1 1206 1 adipose_0yr
chr20:20736259:T_G ZBTB32 2.088576 0.04000812 0.3154969 0.5199035 1 781 1 adipose_0yr
chr20:20813256:A_G LOC101010708 -2.463699 0.01595246 0.1974562 -0.199898 1 827 1 adipose_0yr
chr20:20808163:G_C ETV2 -2.806179 0.006327911 0.1170951 -0.6771242 1 871 1 adipose_0yr
chr20:20813256:A_G RBM42 3.122214 0.002518119 0.06772011 0.390153 1 891 1 adipose_0yr
chr20:20824797:T_C HAUS5 4.582188 1.719833e-05 0.00182616 0.371804 0.01645881 957 0.08141662 adipose_0yr
chr20:20924909:T_C ATP4A -3.341654 0.001280568 0.04359463 -0.5650687 1 1153 1 adipose_0yr
chr20:20976146:G_T TMEM147 -2.877686 0.005165824 0.1043512 -0.2831703 1 1179 1 adipose_0yr
chr20:20899209:G_A GAPDHS -2.766103 0.007079654 0.1246527 -0.2448794 1 1178 1 adipose_0yr
chr20:20896404:C_G SBSN 4.406315 3.31351e-05 0.003091943 0.4396997 0.03903314 1178 0.159521 adipose_0yr
chr20:21006977:T_C DMKN 5.042239 2.919368e-06 0.0004619846 0.608743 0.003792258 1299 0.02467537 adipose_0yr
chr20:21013719:T_G KRTDAP -4.111114 9.660868e-05 0.007088986 -0.6817267 0.1275235 1320 0.393679 adipose_0yr
chr20:20962764:T_C FFAR2 -3.355225 0.001226964 0.0423523 -0.7165534 1 1329 1 adipose_0yr
chr20:21049614:T_C LOC101004439 5.563986 3.57748e-07 8.518423e-05 0.5832115 0.000452909 1266 0.004258187 adipose_0yr
chr20:21126290:T_G FFAR1 3.905894 0.0001983982 0.01203102 0.7311727 0.2479977 1250 0.6400157 adipose_0yr
chr20:20966144:A_T CD22 -2.613174 0.01075955 0.1586464 -0.4587027 1 1204 1 adipose_0yr
chr20:21102650:C_A MAG -4.250061 5.867157e-05 0.004834563 -0.4709699 0.07433688 1267 0.2620893 adipose_0yr
chr20:21079486:G_T HAMP -3.356172 0.001223302 0.04232731 -0.4384776 1 1302 1 adipose_0yr
chr20:21223483:C_T USF2 -4.331415 4.363384e-05 0.00383697 -0.4504245 0.0572476 1312 0.2139323 adipose_0yr
chr20:21148978:G_A LOC103880050 4.328651 4.407728e-05 0.003863326 0.9847893 0.05721231 1298 0.213842 adipose_0yr
chr20:21220919:T_A LSR 4.088077 0.0001048439 0.007546809 0.2610382 0.1362971 1300 0.4131043 adipose_0yr
chr20:21158177:G_A LOC101000949 -3.617829 0.000525362 0.0236958 -0.8646215 0.6651083 1266 1 adipose_0yr
chr20:21204192:C_T LOC103880049 -2.626969 0.01036754 0.1553112 -0.4817102 1 1251 1 adipose_0yr
chr20:21301475:A_G FXYD5 2.848342 0.00561664 0.1097775 0.2857089 1 1351 1 adipose_0yr
chr20:21200242:T_C FXYD1 -2.513511 0.01401429 0.184219 -0.3388584 1 1414 1 adipose_0yr
chr20:21376056:A_G LGI4 -5.156477 1.857293e-06 0.0003259288 -0.5195945 0.002676359 1441 0.01846534 adipose_0yr
chr20:21253626:C_T FXYD3 -3.945932 0.000172694 0.01089875 -0.8728128 0.2403901 1392 0.6263446 adipose_0yr
chr20:21271490:C_T HPN -2.408522 0.01837691 0.2123279 -0.299726 1 1340 1 adipose_0yr
chr20:21462443:G_A SCN1B 4.066075 0.0001133369 0.008017855 0.4586138 0.1520982 1342 0.4481518 adipose_0yr
chr20:21480880:A_G LOC108583269 -3.343364 0.001273694 0.04340882 -0.9985748 1 1355 1 adipose_0yr
chr20:21341322:G_A GRAMD1A 3.477629 0.0008303056 0.03245762 0.4746175 1 1354 1 adipose_0yr
chr20:21437517:G_A ZNF792 6.746092 2.386577e-09 1.371746e-06 1.077316 2.882985e-06 1208 5.679628e-05 adipose_0yr
chr20:21499323:C_T ZNF30 9.821993 2.775276e-15 2.516338e-11 1.301998 3.505173e-12 1263 3.679091e-10 adipose_0yr
chr20:21560540:T_C LOC103880048 -9.32682 2.50981e-14 1.652671e-10 -0.7727826 3.636714e-11 1449 2.959916e-09 adipose_0yr
chr20:21519377:C_T LOC103880046 -6.421113 9.725286e-09 4.246658e-06 -1.077283 1.395579e-05 1435 0.0002193639 adipose_0yr
chr20:21596811:G_T ZNF599 -3.41563 0.001012995 0.03733489 -0.812173 1 1779 1 adipose_0yr
chr20:21656212:T_C ZNF181 5.284655 1.11244e-06 0.0002147912 1.031471 0.002051339 1844 0.01488459 adipose_0yr
chr20:21643292:A_G LOC101014311 -3.64238 0.0004843534 0.02239963 -0.9330378 0.9057408 1870 1 adipose_0yr
chr20:21777635:T_C LOC101021855 8.758678 3.172895e-13 1.321894e-09 1.362209 5.727076e-10 1805 3.225973e-08 adipose_0yr
chr20:21809300:C_A WTIP 3.855379 0.0002360832 0.01359138 0.4083715 0.3874125 1641 0.8915047 adipose_0yr
chr20:21844705:C_A UBA2 -3.751012 0.0003367375 0.01742028 -0.4216418 0.5071266 1506 1 adipose_0yr
chr20:21939383:G_A PDCD2L -5.827267 1.203777e-07 3.516155e-05 -1.109723 0.0001478238 1228 0.001654662 adipose_0yr
chr20:21902181:G_A GPI 6.606398 4.374637e-09 2.213014e-06 0.5189031 4.658989e-06 1065 8.629687e-05 adipose_0yr
chr20:21989193:A_G KIAA0355 -3.766627 0.0003194289 0.01676232 -0.459005 0.3360392 1052 0.8022174 adipose_0yr
chr20:22132075:G_A LSM14A 3.095256 0.002730727 0.07130522 0.2438346 1 898 1 adipose_0yr
chr20:22531826:G_A KCTD15 4.248446 5.90157e-05 0.004858227 0.9552536 0.08397934 1423 0.2863542 adipose_0yr
chr20:22685681:G_A CHST8 3.648503 0.0004746117 0.02207342 0.7604973 0.7005268 1476 1 adipose_0yr
chr20:22862093:G_A PEPD 4.657347 1.294425e-05 0.001482709 0.4930763 0.01627092 1257 0.08067419 adipose_0yr
chr20:23053143:G_A CEBPG -3.222549 0.001855066 0.05578287 -0.5432712 1 1127 1 adipose_0yr
chr20:23068167:T_C LOC108583175 6.815921 1.761006e-09 1.052251e-06 0.5535073 1.94415e-06 1104 4.13089e-05 adipose_0yr
chr20:23097834:G_T CEBPA -3.628691 0.0005068281 0.02309502 -0.3260993 0.5625792 1110 1 adipose_0yr
chr20:23129284:A_G SLC7A10 3.907301 0.0001974362 0.01198719 0.4145052 0.2625901 1330 0.6684998 adipose_0yr
chr20:23073715:G_A LRP3 4.674799 1.211376e-05 0.001412817 0.5601287 0.01634146 1349 0.08089868 adipose_0yr
chr20:23251253:C_T WDR88 -5.469396 5.266635e-07 0.0001170978 -1.102533 0.0006872959 1305 0.006022618 adipose_0yr
chr20:23260304:C_T GPATCH1 3.464433 0.0008663663 0.03340917 0.5609967 1 1387 1 adipose_0yr
chr20:23365459:T_C RHPN2 -4.197222 7.099932e-05 0.005619815 -0.3802677 0.1118239 1575 0.3567371 adipose_0yr
chr20:23382478:G_A FAAP24 3.092616 0.002752423 0.07168978 0.5257016 1 1697 1 adipose_0yr
chr20:23401392:C_A CEP89 5.654144 2.468789e-07 6.242533e-05 0.5961112 0.0004206816 1704 0.004002205 adipose_0yr
chr20:23411425:G_A SLC7A9 4.951693 4.164616e-06 0.0006104092 0.7942987 0.005318214 1277 0.03261566 adipose_0yr
chr20:23543124:A_G TDRD12 4.391318 3.501936e-05 0.003222412 1.254093 0.03680535 1051 0.1520011 adipose_0yr
chr20:23676020:T_C NUDT19 -4.561938 1.855947e-05 0.001928153 -0.4356588 0.02498104 1346 0.1125992 adipose_0yr
chr20:23616132:A_G LOC110741921 -6.039738 4.935997e-08 1.645012e-05 -0.7400969 7.142388e-05 1447 0.0008937523 adipose_0yr
chr20:23739470:C_T RGS9BP -3.64316 0.000483102 0.0223544 -0.4421741 0.7082275 1466 1 adipose_0yr
chr20:23733370:A_G ANKRD27 4.450274 2.816027e-05 0.002711007 0.8149075 0.04164905 1479 0.167925 adipose_0yr
chr20:23758221:T_C LOC116271778 3.986456 0.0001499439 0.009807361 0.6030465 0.2387107 1592 0.6237458 adipose_0yr
chr20:23708858:T_C PDCD5 -3.620857 0.00052013 0.0235208 -0.4540345 0.7796749 1499 1 adipose_0yr
chr20:23980861:C_T DPY19L3 -3.558583 0.0006383213 0.02699499 -1.126476 0.667684 1046 1 adipose_0yr
chr20:23981008:T_C ZNF507 3.287112 0.001519021 0.04885194 0.3943573 1 944 1 adipose_0yr
chr20:24950512:T_C LOC116271672 5.828572 1.197242e-07 3.498108e-05 1.571232 0.0001387604 1159 0.001571527 adipose_0yr
chr20:25121620:C_T TSHZ3 -2.614691 0.01071579 0.1582544 -0.2740489 1 1166 1 adipose_0yr
chr20:25699219:G_A ZNF536 -2.766065 0.007080414 0.1246605 -0.3788694 1 1043 1 adipose_0yr
chr20:26330187:A_G URI1 -3.440749 0.0009348242 0.03527199 -0.2867118 0.994653 1064 1 adipose_0yr
chr20:26489556:C_T CCNE1 -3.107503 0.002632144 0.06978767 -0.9130419 1 1413 1 adipose_0yr
chr20:26789445:T_C C20H19orf12 3.418383 0.001004138 0.03712072 0.3195548 1 1846 1 adipose_0yr
chr20:26716557:T_C PLEKHF1 -3.039991 0.003219827 0.07849007 -0.9775957 1 1728 1 adipose_0yr
chr20:26722704:C_T POP4 3.390691 0.001096678 0.03937968 0.3904619 1 1729 1 adipose_0yr
chr20:27243350:G_A LOC101026782 -2.987699 0.003756406 0.08618892 -0.323804 1 1297 1 adipose_0yr
chr20:28930729:T_C LOC101023860 3.698714 0.0004014557 0.0196109 0.5457239 0.5861253 1460 1 adipose_0yr
chr20:29146800:A_G LOC116271733 3.211635 0.001918337 0.05706976 0.5627155 1 2151 1 adipose_0yr
chr20:29168027:A_G LOC101021604 -3.7058 0.0003920403 0.01927042 -0.6170901 0.8248528 2104 1 adipose_0yr
chr20:29125750:C_A LOC110741840 4.194028 7.181947e-05 0.005671235 0.4661071 0.0999727 1392 0.3263555 adipose_0yr
chr20:29146785:G_A ZNF681 3.678947 0.000428873 0.02061011 0.6629972 0.5197941 1212 1 adipose_0yr
chr20:29247580:G_A LOC101020912 2.688883 0.00876294 0.1414105 0.6201381 1 1357 1 adipose_0yr
chr20:29359638:A_T LOC101003406 3.956002 0.00016675 0.01060204 0.9363511 0.2851425 1710 0.710102 adipose_0yr
chr20:29583237:C_T ZNF724 -4.612014 1.53685e-05 0.001688542 -0.606631 0.02829341 1841 0.12439 adipose_0yr
chr20:30509266:T_G LOC101018793 3.318526 0.001377029 0.04572893 0.418084 1 1847 1 adipose_0yr
chr20:30690335:G_A LOC101013791 3.66497 0.0004493259 0.02125 0.5514203 0.4511232 1004 0.9953107 adipose_0yr
chr20:30695982:A_G LOC101014153 -3.082677 0.002835555 0.07294586 -0.6131516 1 1154 1 adipose_0yr
chr20:30762087:C_T LOC101014518 -4.135555 8.855306e-05 0.006613117 -0.6856579 0.1258339 1421 0.3899673 adipose_0yr
chr20:30900642:A_G LOC101013068 3.561846 0.0006315437 0.02680988 1.073832 0.903739 1431 1 adipose_0yr
chr20:30901148:G_A LOC103880005 -3.23204 0.00180164 0.0547053 -0.4130301 1 1562 1 adipose_0yr
chr20:31043027:G_A LOC101014871 -8.6426 5.3314e-13 2.004161e-09 -0.9657592 6.450994e-10 1210 3.550449e-08 adipose_0yr
chr20:31207206:T_A LOC101015238 -3.983159 0.0001516818 0.009891748 -0.7424882 0.1836866 1211 0.5139479 adipose_0yr
chr20:31148533:T_C LOC108583335 7.832729 1.982931e-11 4.104508e-08 0.9552708 2.353739e-08 1187 8.578864e-07 adipose_0yr
chr20:31248342:T_C LOC116271737 -4.546065 1.969891e-05 0.002024239 -0.5840234 0.02480093 1259 0.1119844 adipose_0yr
chr20:31336375:T_C LOC101016655 -5.745981 1.688202e-07 4.602295e-05 -0.9422435 0.0002339848 1386 0.002451866 adipose_0yr
chr20:31257723:A_G LOC101016089 3.982075 0.0001522573 0.009914451 0.6669972 0.1776842 1167 0.5011687 adipose_0yr
chr20:31546490:G_A LOC101011283 -3.191311 0.002041568 0.05930313 -0.4634489 1 1170 1 adipose_0yr
chr20:31554390:G_T LOC103879998 3.06363 0.003001419 0.07536543 0.6120198 1 1503 1 adipose_0yr
chr20:31759070:C_T LOC101010579 2.910568 0.004700414 0.09842754 0.4405293 1 1625 1 adipose_0yr
chr20:31718730:C_T LOC116271744 -6.007493 5.654867e-08 1.846332e-05 -0.8336501 9.703752e-05 1716 0.001157096 adipose_0yr
chr20:31652160:T_C LOC101007196 3.727906 0.000364 0.018439 0.7624957 0.5802161 1594 1 adipose_0yr
chr20:31681021:G_T LOC110741844 -3.30758 0.001425027 0.04681267 -0.5031834 1 1580 1 adipose_0yr
chr20:31723519:C_G LOC101009854 2.893598 0.004935552 0.1015488 0.5892216 1 1548 1 adipose_0yr
chr20:31895441:C_T LOC101010217 3.823273 0.0002634944 0.01475051 0.6342327 0.3920797 1488 0.8993393 adipose_0yr
chr20:31904136:C_G LOC108583334 4.618456 1.499887e-05 0.001654974 0.5882332 0.02681799 1788 0.1192407 adipose_0yr
chr20:31950640:T_C LOC110741838 7.633375 4.811338e-11 8.452294e-08 1.247445 8.501635e-08 1767 2.661779e-06 adipose_0yr
chr20:31969697:A_G ZNF682 -4.855932 6.044459e-06 0.0008276426 -1.188435 0.01171416 1938 0.06207052 adipose_0yr
chr20:32062282:T_C ZNF93 3.507232 0.0007545083 0.03049996 1.189924 1 2367 1 adipose_0yr
chr20:32047223:A_G LOC108584282 -8.274088 2.768481e-12 8.132554e-09 -0.8790472 6.793853e-09 2454 2.836877e-07 adipose_0yr
chr20:32141002:G_A LOC103881154 4.047933 0.0001208337 0.008379035 0.6593592 0.2733257 2262 0.6889817 adipose_0yr
chr20:32072657:C_G LOC101026577 4.226409 6.391045e-05 0.005169007 0.5646325 0.1322946 2070 0.404139 adipose_0yr
chr20:32271717:A_G ZNF14 -3.243316 0.001740043 0.05348461 -0.6748861 1 1297 1 adipose_0yr
chr20:32277395:T_C ZNF101 3.611875 0.0005357917 0.02398156 0.5664817 0.6863491 1281 1 adipose_0yr
chr20:32274317:T_C ATP13A1 4.297971 4.930033e-05 0.004202371 0.3904236 0.0600971 1219 0.2223315 adipose_0yr
chr20:32309405:G_C GMIP 3.448444 0.0009120411 0.0346147 0.2391581 1 1102 1 adipose_0yr
chr20:32410049:C_T PBX4 3.928691 0.000183345 0.01135684 0.78734 0.1758278 959 0.4977599 adipose_0yr
chr20:32470410:G_A CILP2 -2.237288 0.02812205 0.2645064 -0.5074189 1 908 1 adipose_0yr
chr20:32437980:C_T YJEFN3 3.965486 0.0001613318 0.01032176 0.6734935 0.1471346 912 0.4370127 adipose_0yr
chr20:32521321:G_A NDUFA13 -6.558776 5.3747e-09 2.600333e-06 -0.4189064 4.885603e-06 909 8.997378e-05 adipose_0yr
chr20:32465136:G_A TSSK6 3.365467 0.001187916 0.04151506 1.045504 1 888 1 adipose_0yr
chr20:32433473:G_A GATAD2A 3.824945 0.0002619944 0.0146938 0.3853307 0.2229572 851 0.5929063 adipose_0yr
chr20:32600652:C_G MAU2 2.750673 0.007390274 0.1278436 0.3061814 1 751 1 adipose_0yr
chr20:32657271:C_T SUGP1 -2.37623 0.01994365 0.2220623 -0.445406 1 886 1 adipose_0yr
chr20:32760682:G_A TM6SF2 11.30545 4.177568e-18 1.242057e-13 1.113332 4.160858e-15 996 1.094819e-12 adipose_0yr
chr20:32792816:G_A HAPLN4 8.957977 1.301996e-13 6.587139e-10 0.9534033 1.335848e-10 1026 8.94041e-09 adipose_0yr
chr20:32756458:C_A NR2C2AP -3.211121 0.001921364 0.05711166 -0.7336144 1 1094 1 adipose_0yr
chr20:32860172:C_T RFXANK -5.705885 1.993458e-07 5.229586e-05 -0.4830117 0.0002168882 1088 0.002309306 adipose_0yr
chr20:32897788:C_T BORCS8 4.130057 9.030678e-05 0.006722593 0.5494823 0.09698948 1074 0.3188932 adipose_0yr
chr20:32792710:A_G LOC100997555 -3.428169 0.0009732335 0.03631414 -0.5729237 1 1074 1 adipose_0yr
chr20:32894836:G_A TMEM161A 3.174328 0.002150184 0.06134534 0.5993703 1 953 1 adipose_0yr
chr20:32971736:G_A SLC25A42 3.518899 0.0007264748 0.02966126 0.3604753 0.662545 912 1 adipose_0yr
chr20:33085213:G_A ARMC6 3.182058 0.002100094 0.060409 0.4356534 1 910 1 adipose_0yr
chr20:33086554:G_A SUGP2 -3.517199 0.0007304973 0.02978769 -0.2070928 0.678632 929 1 adipose_0yr
chr20:33145236:A_G LOC103879992 -3.314888 0.00139281 0.0460298 -0.9457068 1 992 1 adipose_0yr
chr20:33137071:C_A HOMER3 -5.435206 6.052978e-07 0.000131623 -0.6526629 0.0005998501 991 0.005389112 adipose_0yr
chr20:33086630:G_A DDX49 4.004112 0.0001409578 0.009391205 0.4879089 0.1364471 968 0.4132571 adipose_0yr
chr20:33189622:G_T COPE -2.609327 0.01087124 0.1596513 -0.2882972 1 1007 1 adipose_0yr
chr20:33212148:T_C GDF1 3.482114 0.0008183765 0.03221826 0.4521086 0.8494748 1038 1 adipose_0yr
chr20:33212148:T_C UPF1 -4.361874 3.902507e-05 0.003515344 -0.4063499 0.03957142 1014 0.1609817 adipose_0yr
chr20:33356230:G_A COMP 2.976173 0.003885313 0.08784769 0.752596 1 958 1 adipose_0yr
chr20:33377296:C_T CRTC1 -3.134458 0.002426741 0.06609237 -0.5571121 1 938 1 adipose_0yr
chr20:33433287:G_A KLHL26 -4.797432 7.576426e-06 0.0009771344 -0.6010691 0.007000618 924 0.04072993 adipose_0yr
chr20:33423527:T_C TMEM59L -2.697953 0.008547889 0.1393389 -0.6930203 1 858 1 adipose_0yr
chr20:33428139:C_G CRLF1 -3.584649 0.0005860442 0.02562127 -0.5762689 0.4875888 832 1 adipose_0yr
chr20:33506110:T_C REX1BD -4.42547 3.08707e-05 0.002920926 -0.428786 0.02537572 822 0.1138292 adipose_0yr
chr20:33436766:G_A UBA52 3.870373 0.0002242363 0.01309413 0.4858315 0.1746801 779 0.4957197 adipose_0yr
chr20:33552506:A_T KXD1 -4.324002 4.483278e-05 0.003906686 -0.5849154 0.0350144 781 0.1462716 adipose_0yr
chr20:33561505:G_A FKBP8 3.439746 0.0009378337 0.03536446 0.2707673 0.7165049 764 1 adipose_0yr
chr20:33616312:C_A ELL 3.814466 0.0002715291 0.01506708 0.5132448 0.1938718 714 0.5348361 adipose_0yr
chr20:33700317:A_T LOC103879989 3.430026 0.0009674726 0.03617967 0.7202722 0.6936779 717 1 adipose_0yr
chr20:33680769:G_A ISYNA1 3.084284 0.002821955 0.07272469 0.2391039 1 741 1 adipose_0yr
chr20:33666899:G_C SSBP4 -4.033638 0.0001270739 0.008706839 -0.3465875 0.0931452 733 0.3092176 adipose_0yr
chr20:33746795:T_C LRRC25 2.49598 0.01467085 0.1891221 0.2999551 1 831 1 adipose_0yr
chr20:33666899:G_C GDF15 3.975032 0.0001560485 0.01007872 0.704491 0.1343578 861 0.4090576 adipose_0yr
chr20:33817365:T_G PGPEP1 -3.591568 0.0005728656 0.02518369 -0.5832089 0.5522424 964 1 adipose_0yr
chr20:33873107:C_T LSM4 -4.102753 9.952304e-05 0.007243249 -0.54315 0.11684 1174 0.3685162 adipose_0yr
chr20:33840210:C_T LOC103879984 4.259481 5.670267e-05 0.004698368 0.5280279 0.06747618 1190 0.2426212 adipose_0yr
chr20:33746598:C_T LOC116271676 4.041965 0.0001234025 0.0085201 0.8270041 0.1464788 1187 0.4358738 adipose_0yr
chr20:33912039:T_C JUND -2.999934 0.003623911 0.08445137 -0.5800122 1 1160 1 adipose_0yr
chr20:33819928:G_A IQCN 4.82954 6.694012e-06 0.0008865191 0.9091543 0.007972568 1191 0.04543557 adipose_0yr
chr20:33873258:C_T LOC101010706 -3.171184 0.002170873 0.06162025 -0.3942376 1 1215 1 adipose_0yr
chr20:33797162:C_T RAB3A -3.652684 0.0004680661 0.02185318 -0.3531856 0.5761893 1231 1 adipose_0yr
chr20:33913226:C_T MPV17L2 3.104073 0.002659416 0.07012007 0.5081991 1 1245 1 adipose_0yr
chr20:33954801:A_G IFI30 -5.160675 1.826525e-06 0.0003216748 -0.2998995 0.00227585 1246 0.01614665 adipose_0yr
chr20:34034166:A_G PIK3R2 -3.83521 0.000252965 0.01433462 -0.3219179 0.3187358 1260 0.7690902 adipose_0yr
chr20:33970648:C_T MAST3 -2.996739 0.003658078 0.0849741 -0.4838375 1 1274 1 adipose_0yr
chr20:34047554:A_C IL12RB1 -4.100515 0.0001003172 0.007289423 -0.4813916 0.1355286 1351 0.4115132 adipose_0yr
chr20:34120752:A_G ARRDC2 3.611272 0.00053686 0.02401811 0.6325678 0.6340316 1181 1 adipose_0yr
chr20:34164306:A_G KCNN1 3.412721 0.001022436 0.0375751 0.458116 1 1186 1 adipose_0yr
chr20:34109516:G_A CCDC124 -2.694121 0.008638157 0.1401312 -0.3888854 1 1102 1 adipose_0yr
chr20:34216091:C_T RPL18A 3.921762 0.000187801 0.01155268 0.2556886 0.2041397 1087 0.5558711 adipose_0yr
chr20:34309934:G_T LOC116271777 2.911434 0.004688688 0.09827 0.8055771 1 1083 1 adipose_0yr
chr20:34283687:G_A JAK3 -3.823688 0.000263121 0.01473961 -0.2970466 0.2986424 1135 0.7337412 adipose_0yr
chr20:34216103:C_T B3GNT3 3.508806 0.0007506685 0.03039295 0.8129542 0.9225716 1229 1 adipose_0yr
chr20:34284644:A_G FCHO1 -3.554561 0.0006467718 0.02727009 -0.269107 0.7968228 1232 1 adipose_0yr
chr20:34401481:C_T MAP1S 5.33786 8.978677e-07 0.000182672 0.8246504 0.001045118 1164 0.008542395 adipose_0yr
chr20:34449717:A_G UNC13A 2.739891 0.007614662 0.1301356 0.3551956 1 1194 1 adipose_0yr
chr20:34614407:A_G COLGALT1 4.725934 9.967883e-06 0.001209861 0.5725646 0.01235021 1239 0.06476188 adipose_0yr
chr20:34623931:C_A NIBAN3 -3.419296 0.001001214 0.03704051 -0.9836647 1 1636 1 adipose_0yr
chr20:34678340:T_C PGLS -4.140878 8.688648e-05 0.00652067 -0.3875228 0.1500529 1727 0.4435681 adipose_0yr
chr20:34709191:G_A SLC27A1 -4.420194 3.147905e-05 0.002970037 -0.493198 0.05571791 1770 0.2092179 adipose_0yr
chr20:34702697:C_T TMEM221 4.531655 2.079198e-05 0.002115074 0.571104 0.03532558 1699 0.1471873 adipose_0yr
chr20:34676375:A_T MVB12A -3.123565 0.00250788 0.06751599 -0.2356824 1 1717 1 adipose_0yr
chr20:34668031:G_A BST2 -3.414054 0.001018101 0.03746397 -0.443144 1 1690 1 adipose_0yr
chr20:34863540:C_T PLVAP 3.127193 0.00248058 0.06703671 0.3535426 1 1471 1 adipose_0yr
chr20:34818069:G_A GTPBP3 4.414706 3.212402e-05 0.003016615 0.5118822 0.03896644 1213 0.1593501 adipose_0yr
chr20:34819492:G_T ANO8 3.874659 0.000220956 0.01297016 0.7845976 0.2629376 1190 0.6689412 adipose_0yr
chr20:34765083:T_G DDA1 -2.249951 0.02727042 0.2607507 -0.3655432 1 1151 1 adipose_0yr
chr20:34936159:G_A MRPL34 -3.22601 0.001835416 0.05539105 -0.2124114 1 1111 1 adipose_0yr
chr20:34819183:C_T ABHD8 -3.419169 0.001001621 0.03704859 -0.4286071 1 1111 1 adipose_0yr
chr20:34872762:G_A ANKLE1 4.11059 9.678907e-05 0.007100099 0.5835595 0.1043386 1078 0.3375103 adipose_0yr
chr20:34887580:T_C BABAM1 -2.83251 0.005874624 0.1123008 -0.3880444 1 1050 1 adipose_0yr
chr20:34905419:G_A USHBP1 3.096369 0.002721632 0.07116929 0.4521346 1 987 1 adipose_0yr
chr20:34864958:G_T LOC103879972 -2.788648 0.006647256 0.1204912 -0.5775372 1 909 1 adipose_0yr
chr20:34815249:G_A NR2F6 -4.103739 9.917512e-05 0.007229317 -0.4461998 0.08757163 883 0.2954321 adipose_0yr
chr20:34938300:C_T OCEL1 -6.713605 2.748469e-09 1.517096e-06 -0.61771 2.578064e-06 938 5.196164e-05 adipose_0yr
chr20:34953041:C_T USE1 -7.287197 2.227758e-10 2.03042e-07 -0.634732 2.178747e-07 978 6.082758e-06 adipose_0yr
chr20:34960160:A_G MYO9B -2.790209 0.00661824 0.1201964 -0.2487974 1 1016 1 adipose_0yr
chr20:35087014:T_C HAUS8 4.832432 6.619645e-06 0.000880175 1.188511 0.009300601 1405 0.05151267 adipose_0yr
chr20:35145346:G_A CPAMD8 -3.271057 0.001596795 0.05053653 -0.4683216 1 1542 1 adipose_0yr
chr20:35330221:C_T F2RL3 3.718321 0.0003759146 0.0187641 1.359738 0.5270323 1402 1 adipose_0yr
chr20:35218120:A_G SIN3B 3.171071 0.002171623 0.06163619 0.3845399 1 1467 1 adipose_0yr
chr20:35496254:T_C TMEM38A 3.165402 0.002209414 0.06237589 0.5460134 1 1360 1 adipose_0yr
chr20:35417729:C_T SMIM7 -4.5378 2.031888e-05 0.002072642 -0.4975017 0.0231432 1139 0.1062463 adipose_0yr
chr20:35596155:C_T MED26 3.850341 0.0002401959 0.01376957 1.270081 0.2457204 1023 0.6358341 adipose_0yr
chr20:35664025:A_G SLC35E1 3.789879 0.0002952197 0.01600732 0.6619736 0.2742591 929 0.6904285 adipose_0yr
chr20:35695073:T_C CHERP -3.761033 0.00032553 0.0170097 -0.5603085 0.3545022 1089 0.8344704 adipose_0yr
chr20:35522352:T_C C20H19orf44 -5.267365 1.192442e-06 0.0002281725 -0.5750796 0.00159191 1335 0.0120838 adipose_0yr
chr20:35646276:G_A CALR3 -4.213146 6.704272e-05 0.005381529 -0.4466083 0.09225078 1376 0.3066724 adipose_0yr
chr20:35749157:A_T EPS15L1 -3.340333 0.0012859 0.04371622 -0.349821 1 1451 1 adipose_0yr
chr20:35895045:A_C KLF2 2.901904 0.004819139 0.1001538 0.400963 1 1170 1 adipose_0yr
chr20:35938978:T_C AP1M1 -4.468195 2.634699e-05 0.002569213 -0.7226628 0.0376762 1430 0.1549645 adipose_0yr
chr20:35961030:A_C FAM32A 8.468657 1.160347e-12 3.820352e-09 1.113149 1.596637e-09 1376 8.09778e-08 adipose_0yr
chr20:35989664:A_G HSH2D 3.088866 0.002783516 0.07219775 0.3258032 1 1343 1 adipose_0yr
chr20:36001695:T_C RAB8A -3.107713 0.00263049 0.06976588 -0.2516227 1 1319 1 adipose_0yr
chr20:36106590:T_C TPM4 -3.618015 0.0005250377 0.02368281 -0.3087807 0.752379 1433 1 adipose_0yr
chr20:36163814:C_T LOC116271679 -4.051844 0.0001191782 0.008295018 -0.4726112 0.3495496 2933 0.8261154 adipose_0yr
chr20:36215414:C_G LOC101008605 -5.974478 6.497933e-08 2.083008e-05 -0.7337308 0.0001873354 2883 0.002041031 adipose_0yr
chr20:36215414:C_G LOC101017987 -6.075089 4.251338e-08 1.462902e-05 -0.6397148 0.0001277527 3005 0.001465874 adipose_0yr
chr20:36232267:A_C LOC101011071 4.386532 3.564218e-05 0.003265177 0.5129921 0.1065701 2990 0.3428809 adipose_0yr
chr20:36243305:C_G LOC101010705 4.930672 4.520775e-06 0.0006539657 1.023168 0.01147825 2539 0.06102247 adipose_0yr
chr20:36383572:A_G LOC101005940 -4.618729 1.498338e-05 0.00165345 -0.6205984 0.02563657 1711 0.1147849 adipose_0yr
chr20:36494608:G_A LOC101006521 3.450946 0.0009047462 0.03444233 0.6800901 1 1654 1 adipose_0yr
chr20:36489694:G_A LOC101005596 4.090182 0.0001040643 0.007502249 0.7374939 0.1496445 1438 0.4427558 adipose_0yr
chr20:36500385:G_T PGLYRP2 4.307334 4.7646e-05 0.004081513 0.4509403 0.04750306 997 0.1852292 adipose_0yr
chr20:36572679:T_C RASAL3 2.611107 0.01081944 0.159142 0.2785487 1 824 1 adipose_0yr
chr20:36601263:A_C WIZ 2.451693 0.01645418 0.2004123 0.2871535 1 769 1 adipose_0yr
chr20:36639485:C_A AKAP8L 2.230812 0.02856657 0.2667199 0.1926669 1 643 1 adipose_0yr
chr20:36703632:C_T AKAP8 -9.03284 9.319016e-14 4.837055e-10 -0.824266 5.11614e-11 549 3.994749e-09 adipose_0yr
chr20:36720212:T_C BRD4 3.079526 0.002862386 0.07344161 0.2773099 1 660 1 adipose_0yr
chr20:36887723:C_T EPHX3 3.466436 0.0008607981 0.03325078 0.7479323 0.6826129 793 1 adipose_0yr
chr20:36930842:G_A NOTCH3 -3.313311 0.001399705 0.04618394 -0.4416892 1 844 1 adipose_0yr
chr20:36845150:A_C ILVBL 3.894887 0.0002060833 0.01238801 0.6010644 0.239881 1164 0.6255546 adipose_0yr
chr20:36890797:A_C SYDE1 -3.64807 0.0004752933 0.02210043 -0.6202018 0.5698766 1199 1 adipose_0yr
chr20:37035342:C_T SLC1A6 -5.699486 2.046958e-07 5.329327e-05 -0.6681298 0.0003049968 1490 0.003067214 adipose_0yr
chr20:37176750:G_A LOC100998607 4.25568 5.748944e-05 0.004752922 0.6169567 0.09158067 1593 0.3052197 adipose_0yr
chr20:37183806:T_C LOC101000713 5.529134 4.126573e-07 9.535455e-05 0.6428742 0.0006804719 1649 0.005965543 adipose_0yr
chr20:37319752:G_T ADGRE2 -3.168236 0.00219044 0.06202135 -0.3036435 1 1860 1 adipose_0yr
chr20:37304224:C_T ZNF333 6.229965 2.203223e-08 8.510529e-06 0.513491 3.17925e-05 1443 0.000444004 adipose_0yr
chr20:37319434:G_A LOC110741904 -3.234429 0.00178842 0.05444964 -0.7382084 1 1444 1 adipose_0yr
chr20:37292663:G_T DDX39A -3.602409 0.0005527812 0.02456605 -0.4540183 0.5677063 1027 1 adipose_0yr
chr20:37382049:C_A ADGRE5 4.623792 1.469928e-05 0.00162897 0.5716945 0.01442 981 0.0731202 adipose_0yr
chr20:37473294:C_T LOC100997207 3.060057 0.003033524 0.07575169 0.8153414 1 949 1 adipose_0yr
chr20:37569078:C_T CLEC17A 2.285679 0.02498865 0.2488119 0.3712549 1 1043 1 adipose_0yr
chr20:37563548:A_G NDUFB7 3.970943 0.0001582906 0.0101793 0.3064729 0.1540168 973 0.4526939 adipose_0yr
chr20:37633824:A_C TECR -3.527394 0.0007066849 0.02908608 -0.32956 0.6946713 983 1 adipose_0yr
chr20:37688333:G_C DNAJB1 -3.316271 0.001386793 0.04591873 -0.3812574 1 965 1 adipose_0yr
chr20:37688846:C_T GIPC1 -2.692688 0.008672133 0.1404905 -0.3297184 1 932 1 adipose_0yr
chr20:37686969:G_C PTGER1 -3.082895 0.0028337 0.07290579 -0.787855 1 956 1 adipose_0yr
chr20:37769032:A_T PKN1 -3.530981 0.0006984831 0.02885111 -0.5102186 0.6558756 939 1 adipose_0yr
chr20:37818742:A_G ADGRL1 -6.048891 4.748931e-08 1.59513e-05 -0.3970418 3.851383e-05 811 0.0005257809 adipose_0yr
chr20:37843429:G_A ASF1B -3.182957 0.002094337 0.06030503 -0.7756253 1 730 1 adipose_0yr
chr20:37901538:T_C PRKACA -2.448149 0.01660491 0.2013115 -0.1786701 1 766 1 adipose_0yr
chr20:37996696:T_C LOC110741902 -4.1724 7.76192e-05 0.005990596 -0.9079574 0.06155202 793 0.2267097 adipose_0yr
chr20:37857433:T_C SAMD1 3.466058 0.0008618471 0.03328587 0.2350052 0.6799973 789 1 adipose_0yr
chr20:38037104:C_A C20H19orf67 3.685656 0.0004193732 0.02026271 0.6764252 0.3359179 801 0.8020276 adipose_0yr
chr20:37986820:C_G MISP3 -2.555366 0.01255243 0.1733375 -0.2755731 1 800 1 adipose_0yr
chr20:37986880:G_C PALM3 3.361958 0.001201158 0.04184445 1.09332 1 840 1 adipose_0yr
chr20:38037104:C_A IL27RA 3.346713 0.001260331 0.04309937 0.5905079 1 867 1 adipose_0yr
chr20:38038140:G_C RFX1 2.924261 0.004518265 0.09612641 0.6828408 1 1005 1 adipose_0yr
chr20:38002869:G_C DCAF15 -3.264904 0.001627576 0.05122237 -0.381001 1 990 1 adipose_0yr
chr20:38105089:T_C PODNL1 4.453363 2.78394e-05 0.002684858 0.5215651 0.02619688 941 0.1169679 adipose_0yr
chr20:38078131:G_T CC2D1A -4.458924 2.727047e-05 0.00263946 -0.377708 0.02525246 926 0.1133557 adipose_0yr
chr20:38160641:A_G C20H19orf57 3.214938 0.001898981 0.05673046 0.9301005 1 875 1 adipose_0yr
chr20:38081113:G_A NANOS3 -2.849354 0.005600512 0.1096567 -0.41496 1 875 1 adipose_0yr
chr20:38205530:A_C LOC116271684 -3.708257 0.0003888252 0.0191835 -0.7732549 0.3678286 946 0.856498 adipose_0yr
chr20:38292482:G_A ZSWIM4 3.864467 0.0002288328 0.01329085 0.4991883 0.2173911 950 0.5822966 adipose_0yr
chr20:38232738:C_G LOC116271685 3.37575 0.001149889 0.04063332 0.6706994 1 981 1 adipose_0yr
chr20:38268715:A_C C20H19orf53 -9.993324 1.299298e-15 1.262174e-11 -0.7562591 1.401942e-12 1079 1.652055e-10 adipose_0yr
chr20:38294768:C_T MRI1 4.604223 1.582736e-05 0.001709101 0.51772 0.01750506 1106 0.0856219 adipose_0yr
chr20:38281736:G_A CCDC130 6.387688 1.122584e-08 4.746454e-06 0.7106034 1.310056e-05 1167 0.0002072781 adipose_0yr
chr20:38475309:G_A CACNA1A -3.646087 0.0004784326 0.02219382 -0.7541402 0.6210055 1298 1 adipose_0yr
chr20:38906539:C_T LOC110741898 3.527367 0.0007067472 0.02908608 0.9475723 0.6671694 944 1 adipose_0yr
chr20:38886644:A_G LOC110741896 -3.866541 0.0002272084 0.01321284 -0.7283411 0.1826756 804 0.5116408 adipose_0yr
chr20:38816749:G_C IER2 2.222834 0.02912263 0.2693297 0.3212214 1 786 1 adipose_0yr
chr20:38827734:T_C STX10 3.790585 0.0002945122 0.01598398 0.3598496 0.2220622 754 0.5910172 adipose_0yr
chr20:38875126:T_C NACC1 2.957719 0.004100269 0.09057186 0.4683691 1 704 1 adipose_0yr
chr20:38898529:C_T TRMT1 4.630991 1.430428e-05 0.001592029 1.025462 0.008854348 619 0.04948336 adipose_0yr
chr20:38853036:C_T LYL1 -4.225574 6.410348e-05 0.005183124 -0.5960173 0.03794926 592 0.1558296 adipose_0yr
chr20:38896636:T_C NFIX 2.985617 0.003779392 0.08645919 0.3633942 1 578 1 adipose_0yr
chr20:39064554:C_T DAND5 -3.055827 0.003071946 0.07636314 -0.837937 1 625 1 adipose_0yr
chr20:39164411:G_A GADD45GIP1 -4.575601 1.763009e-05 0.001863566 -0.4198219 0.01128326 640 0.06023591 adipose_0yr
chr20:39072024:G_A RAD23A -3.397582 0.001072928 0.03877615 -0.3995308 0.6888199 642 1 adipose_0yr
chr20:39149548:C_A CALR 3.256469 0.001670686 0.05204985 0.2666399 1 658 1 adipose_0yr
chr20:39124083:A_G FARSA 6.098004 3.858565e-08 1.355703e-05 0.4926145 2.619965e-05 679 0.0003763971 adipose_0yr
chr20:39161464:G_T SYCE2 -3.931074 0.0001818362 0.01129942 -0.6133012 0.1278309 703 0.3943245 adipose_0yr
chr20:39203997:C_T LOC116271609 2.768782 0.00702696 0.1243114 0.7731124 1 729 1 adipose_0yr
chr20:39249641:C_T LOC103879950 2.735974 0.007697702 0.1309197 0.613533 1 732 1 adipose_0yr
chr20:39161123:C_T LOC101006750 -4.586237 1.693805e-05 0.00180353 -0.283594 0.01256803 742 0.06567104 adipose_0yr
chr20:39093117:G_A KLF1 -3.291972 0.001496189 0.04834746 -0.7399084 1 736 1 adipose_0yr
chr20:39178935:T_C DNASE2 -4.634546 1.411303e-05 0.001573063 -0.6810813 0.01010493 716 0.05521921 adipose_0yr
chr20:39183682:C_T MAST1 4.352701 4.036104e-05 0.003613075 1.389114 0.02901959 719 0.1269952 adipose_0yr
chr20:39267594:A_G RNASEH2A 3.940884 0.0001757498 0.01102 0.4623834 0.1158191 659 0.3660775 adipose_0yr
chr20:39265284:C_G PRDX2 -7.207059 3.17178e-10 2.570977e-07 -0.6784655 2.087031e-07 658 5.869356e-06 adipose_0yr
chr20:39185318:G_C JUNB -2.500552 0.01449698 0.1879204 -0.4062556 1 653 1 adipose_0yr
chr20:39253015:A_T HOOK2 -2.745713 0.007492735 0.1288601 -0.1977438 1 692 1 adipose_0yr
chr20:39411790:C_T GET3 2.402869 0.01864296 0.2140495 0.2561582 1 699 1 adipose_0yr
chr20:39246688:T_C TRIR 3.07361 0.002913417 0.07419216 0.2479281 1 710 1 adipose_0yr
chr20:39265284:C_G TNPO2 -4.782437 8.026424e-06 0.001017779 -0.4347046 0.00561047 699 0.03407079 adipose_0yr
chr20:39341185:T_G FBXW9 -2.88247 0.005095573 0.1034629 -0.4475125 1 684 1 adipose_0yr
chr20:39405367:G_A DHPS -4.146981 8.501286e-05 0.00641687 -0.7414605 0.06197438 729 0.2278285 adipose_0yr
chr20:39457631:T_C WDR83 5.991257 6.055022e-08 1.956797e-05 1.022945 4.353561e-05 719 0.000584228 adipose_0yr
chr20:39483793:A_G WDR83OS -4.069172 0.0001121026 0.007964885 -0.5409582 0.08082598 721 0.2788121 adipose_0yr
chr20:39412140:G_A MAN2B1 -3.160189 0.002244703 0.06306095 -0.4318649 1 717 1 adipose_0yr
chr20:39425161:T_C ZNF791 3.285243 0.001527888 0.04906329 0.5651644 1 828 1 adipose_0yr
chr20:39450532:A_G ZNF490 -3.544111 0.0006692237 0.0279608 -0.8195321 0.6310779 943 1 adipose_0yr
chr20:39521885:A_G ZNF709 -3.013746 0.003479541 0.08251916 -0.7602576 1 958 1 adipose_0yr
chr20:39510157:C_T LOC100997086 5.989266 6.105994e-08 1.969952e-05 0.79016 6.667746e-05 1092 0.0008425925 adipose_0yr
chr20:39598548:C_T LOC100997796 -4.677287 1.199969e-05 0.001400261 -0.8593305 0.01310366 1092 0.06793212 adipose_0yr
chr20:39594377:C_A ZNF563 3.965166 0.0001615117 0.01033193 0.5369551 0.1876766 1162 0.5221455 adipose_0yr
chr20:39680011:C_T ZNF44 4.863709 5.865059e-06 0.000810658 0.6773721 0.007589386 1294 0.04360662 adipose_0yr
chr20:39624979:T_A LOC108583239 4.408941 3.281542e-05 0.00307146 0.6637089 0.03822996 1165 0.1567722 adipose_0yr
chr20:39696826:C_T LOC101025010 -3.615985 0.0005285709 0.02379241 -0.697857 0.5983423 1132 1 adipose_0yr
chr20:39664684:A_G ZNF136 3.254948 0.001678571 0.0522151 0.4592806 1 1161 1 adipose_0yr
chr20:39771204:T_A LOC108583238 3.389878 0.001099514 0.03942972 0.5170328 1 1084 1 adipose_0yr
chr20:39777887:C_T LOC101023373 -3.274663 0.001579006 0.05016445 -0.8919255 1 1112 1 adipose_0yr
chr20:39852989:C_T ZNF20 -2.914825 0.004643076 0.09766179 -0.5007393 1 1082 1 adipose_0yr
chr20:39795073:T_G ZNF788P 3.341074 0.001282906 0.04364242 0.5484001 1 969 1 adipose_0yr
chr20:39857421:C_T LOC101026071 -4.300128 4.891434e-05 0.004173754 -0.7695657 0.05405034 1105 0.2039283 adipose_0yr
chr20:39965668:C_T ZNF878 -4.060403 0.0001156312 0.008097543 -0.4886472 0.1402606 1213 0.4212205 adipose_0yr
chr20:39923465:C_A LOC101020910 -5.942168 7.442783e-08 2.344278e-05 -0.8699643 8.87924e-05 1193 0.001070637 adipose_0yr
chr20:39867821:C_T LOC101021960 3.781158 0.0003040874 0.01630923 0.828507 0.3971382 1306 0.9077984 adipose_0yr
chr20:39962506:G_A LOC101020324 -3.613013 0.0005337839 0.02393263 -1.004824 0.8182907 1533 1 adipose_0yr
chr20:40020935:A_G LOC108583170 4.616576 1.510582e-05 0.001664995 0.5891679 0.02425995 1606 0.1100437 adipose_0yr
chr20:39958398:G_T LOC116271693 -4.506832 2.281436e-05 0.002284211 -0.5308026 0.03456375 1515 0.1447984 adipose_0yr
chr20:40047372:T_C LOC116271692 5.005445 3.373923e-06 0.0005212657 0.9837856 0.00480784 1425 0.02997271 adipose_0yr
chr20:39968857:A_C LOC101021244 -3.288206 0.001513856 0.04872461 -0.4900741 1 1438 1 adipose_0yr
chr20:40010107:G_C ZNF441 3.638658 0.0004903686 0.02256405 0.6822151 0.6767086 1380 1 adipose_0yr
chr20:40201150:G_A ZNF823 -3.679763 0.0004277066 0.02056307 -0.5109177 0.6475478 1514 1 adipose_0yr
chr20:40186665:G_A LOC116271694 -4.906376 4.969545e-06 0.0007089022 -1.372476 0.006500165 1308 0.03839335 adipose_0yr
chr20:40130532:C_T LOC108583169 8.829296 2.313967e-13 1.058429e-09 1.342549 2.929483e-10 1266 1.74209e-08 adipose_0yr
chr20:40272728:A_C ZNF627 -4.875832 5.595746e-06 0.0007803598 -0.6990702 0.006798832 1215 0.03979036 adipose_0yr
chr20:40201278:T_C ACP5 -2.874911 0.005206995 0.1048823 -0.3169452 1 1143 1 adipose_0yr
chr20:40232724:A_T ELOF1 -3.519108 0.00072598 0.02965402 -0.5677822 0.7717167 1063 1 adipose_0yr
chr20:40367391:C_T CNN1 -3.086679 0.002801799 0.07241162 -0.2612978 1 1000 1 adipose_0yr
chr20:40351195:G_A ECSIT -5.095806 2.36282e-06 0.0003975414 -0.4761504 0.002221051 940 0.01590084 adipose_0yr
chr20:40395059:C_T ZNF653 6.148048 3.121172e-08 1.127301e-05 0.6764076 2.949507e-05 945 0.000417188 adipose_0yr
chr20:40432917:T_A ELAVL3 3.047246 0.003151272 0.07762897 0.4599261 1 962 1 adipose_0yr
chr20:40366928:G_C PRKCSH -3.056292 0.003067696 0.07632808 -0.2280198 1 939 1 adipose_0yr
chr20:40438402:T_A LOC116271790 4.467179 2.644673e-05 0.002576507 0.5645155 0.02480704 938 0.1119844 adipose_0yr
chr20:40496772:G_A CCDC151 3.551974 0.0006522633 0.02744443 1.19467 0.6255205 959 1 adipose_0yr
chr20:40424380:C_A RGL3 -4.344068 4.165875e-05 0.003701105 -0.8984667 0.03828439 919 0.1569433 adipose_0yr
chr20:40473093:C_G EPOR 5.537656 3.98511e-07 9.30721e-05 0.6468294 0.0003957214 993 0.00380194 adipose_0yr
chr20:40389071:A_G SWSAP1 -3.580224 0.0005946224 0.02589108 -0.9714708 0.631489 1062 1 adipose_0yr
chr20:40505258:G_A PLPPR2 4.327216 4.430915e-05 0.003873064 0.4062545 0.04674615 1055 0.1828717 adipose_0yr
chr20:40464754:A_G CCDC159 5.263682 1.210197e-06 0.0002312318 0.7995318 0.001321535 1092 0.01032291 adipose_0yr
chr20:40535763:G_A TMEM205 -3.836948 0.0002514665 0.01426764 -0.6335296 0.2854145 1135 0.7105952 adipose_0yr
chr20:40538989:G_A RAB3D 11.34288 3.554545e-18 1.202591e-13 0.7896362 4.080618e-15 1148 1.088618e-12 adipose_0yr
chr20:40576814:C_T DOCK6 -3.800934 0.0002843337 0.01558937 -0.3329788 0.3355138 1180 0.8012619 adipose_0yr
chr20:40628335:G_T ANGPTL8 -3.650339 0.0004717268 0.02198303 -0.3462008 0.5750349 1219 1 adipose_0yr
chr20:40567636:C_A KANK2 4.439152 2.934584e-05 0.002802832 0.6538649 0.03236846 1103 0.1378242 adipose_0yr
chr20:40762494:C_A SPC24 -3.773035 0.0003125744 0.0165286 -0.9799194 0.2888187 924 0.7166555 adipose_0yr
chr20:40630049:C_T LOC110741890 -3.394281 0.001084245 0.03907863 -0.6247782 0.9400404 867 1 adipose_0yr
chr20:40721735:G_A LDLR -3.124626 0.002499872 0.06738546 -0.3428381 1 856 1 adipose_0yr
chr20:40862365:T_C SMARCA4 -5.282706 1.121186e-06 0.000215758 -0.4024168 0.0007029834 627 0.006148864 adipose_0yr
chr20:40940675:C_T TIMM29 3.065594 0.002983911 0.07515057 0.3128762 1 709 1 adipose_0yr
chr20:41003825:C_T YIPF2 3.495738 0.0007831268 0.03125569 0.3941882 0.5583694 713 1 adipose_0yr
chr20:40887996:C_T CARM1 -4.020019 0.0001333065 0.009041531 -0.4153695 0.09664724 725 0.3179312 adipose_0yr
chr20:41025925:A_G C20H19orf38 3.776681 0.0003087372 0.01641949 0.561849 0.2531645 820 0.6495838 adipose_0yr
chr20:40985704:G_C TMED1 -3.374487 0.001154497 0.0407272 -0.7273933 1 919 1 adipose_0yr
chr20:41015849:C_A DNM2 4.808113 7.270994e-06 0.0009445717 0.3521456 0.006602063 908 0.03886375 adipose_0yr
chr20:41167108:T_A QTRT1 5.379549 7.586243e-07 0.0001583993 0.492962 0.0006600032 870 0.005812628 adipose_0yr
chr20:41071313:G_A ILF3 -5.550682 3.778033e-07 8.923416e-05 -0.883437 0.0003388896 897 0.003341576 adipose_0yr
chr20:41259941:C_T SLC44A2 -3.356839 0.001220733 0.04225853 -0.6055013 0.9570546 784 1 adipose_0yr
chr20:41327521:C_A AP1M2 -3.962438 0.0001630542 0.010416 -0.7225476 0.1498468 919 0.4431498 adipose_0yr
chr20:41204454:G_A CDKN2D -3.933148 0.0001805331 0.01125412 -0.5127336 0.168979 936 0.4837181 adipose_0yr
chr20:41300253:C_G KRI1 3.895693 0.0002055112 0.01235816 0.4843509 0.1931806 940 0.5336707 adipose_0yr
chr20:41374045:G_A ATG4D -3.650059 0.0004721645 0.02199769 -0.3797058 0.4485563 950 0.9911272 adipose_0yr
chr20:41365597:G_A S1PR5 -4.426209 3.078642e-05 0.002916045 -0.3433142 0.02995519 973 0.1302352 adipose_0yr
chr20:41354627:G_A KEAP1 4.107417 9.788721e-05 0.00715791 0.3267204 0.0979851 1001 0.3210675 adipose_0yr
chr20:41426151:C_T PDE4A -4.740913 9.412692e-06 0.001159908 -0.4292136 0.01076812 1144 0.05801291 adipose_0yr
chr20:41419131:A_C CDC37 -4.385005 3.584318e-05 0.003278386 -0.3497008 0.03742027 1044 0.1540439 adipose_0yr
chr20:41480750:G_C TYK2 6.861773 1.441836e-09 8.844303e-07 0.7413231 1.404349e-06 974 3.107688e-05 adipose_0yr
chr20:41428933:G_A ICAM3 2.164347 0.03349697 0.2889866 0.4336525 1 949 1 adipose_0yr
chr20:41510740:A_G RAVER1 -3.702879 0.000395896 0.01940308 -0.6887869 0.3658079 924 0.8534481 adipose_0yr
chr20:41570208:C_T FDX2 3.881102 0.000216111 0.01278801 0.4198995 0.1981738 917 0.544022 adipose_0yr
chr20:41554844:C_T ZGLP1 3.503033 0.0007648467 0.03080989 0.5679399 0.728134 952 1 adipose_0yr
chr20:41642558:A_G ICAM5 4.435625 2.973185e-05 0.002831634 0.6025692 0.02753169 926 0.1216257 adipose_0yr
chr20:41562746:T_G LOC116271696 3.03494 0.00326837 0.07926517 0.361191 1 908 1 adipose_0yr
chr20:41573341:A_G ICAM1 -4.610053 1.548275e-05 0.00169076 -0.6265371 0.01343903 868 0.06924271 adipose_0yr
chr20:41510740:A_G MRPL4 2.777668 0.006854742 0.1229239 0.3518696 1 855 1 adipose_0yr
chr20:41691270:C_T S1PR2 -3.04892 0.003135654 0.0773773 -0.4666401 1 795 1 adipose_0yr
chr20:41680380:C_T DNMT1 -2.209746 0.03005546 0.2733528 -0.3342272 1 903 1 adipose_0yr
chr20:41756682:T_C EIF3G 2.895897 0.004903072 0.1012057 0.2525424 1 955 1 adipose_0yr
chr20:41832573:C_T P2RY11 4.134673 8.883234e-05 0.006632207 0.6539328 0.08332474 938 0.2849451 adipose_0yr
chr20:41757178:T_C PPAN -5.353157 8.440834e-07 0.0001735651 -0.5555011 0.000779089 923 0.006713657 adipose_0yr
chr20:41663080:G_C ANGPTL6 -3.354617 0.001229318 0.04239208 -0.6297952 1 919 1 adipose_0yr
chr20:41848013:A_G LOC116271780 -2.699908 0.008502161 0.1388844 -0.5063289 1 918 1 adipose_0yr
chr20:41850981:T_C SHFL -4.152612 8.331861e-05 0.006323037 -0.347798 0.08556821 1027 0.2903877 adipose_0yr
chr20:41795306:C_G LOC101019270 2.712241 0.008218837 0.1360426 0.5195037 1 1018 1 adipose_0yr
chr20:41886460:A_C RDH8 -3.395866 0.001078797 0.03893305 -0.8952258 1 1113 1 adipose_0yr
chr20:41836024:A_G COL5A3 4.246842 5.935943e-05 0.0048799 0.2192446 0.06677936 1125 0.2407566 adipose_0yr
chr20:41932469:G_A OLFM2 5.956073 7.020606e-08 2.231722e-05 0.6236702 8.214109e-05 1170 0.001001121 adipose_0yr
chr20:41960943:A_T PIN1 3.08749 0.002795011 0.07233686 0.2722947 1 1122 1 adipose_0yr
chr20:42087220:G_T LOC103879923 2.958202 0.004094499 0.09057186 0.694181 1 1191 1 adipose_0yr
chr20:42124923:A_G UBL5 2.803015 0.006384484 0.1176752 0.3152447 1 1163 1 adipose_0yr
chr20:41964609:G_A LOC116271698 -3.154416 0.002284403 0.0636993 -0.5974667 1 1152 1 adipose_0yr
chr20:42050102:T_A FBXL12 -4.821911 6.894146e-06 0.0009093415 -0.6030707 0.007728338 1121 0.04429899 adipose_0yr
chr20:41967156:C_T ZNF846 4.198371 7.070654e-05 0.00560054 0.5825708 0.07798932 1103 0.2717248 adipose_0yr
chr20:42060727:C_T LOC101010825 -4.409328 3.276858e-05 0.003068833 -1.151765 0.03640589 1111 0.1506105 adipose_0yr
chr20:42277569:G_A ZNF561 -4.891735 5.260662e-06 0.0007430298 -0.4948103 0.005839335 1110 0.03520463 adipose_0yr
chr20:42305319:T_C ZNF121 -2.498927 0.01455857 0.1883674 -0.68809 1 1330 1 adipose_0yr
chr20:42285443:A_G ZNF426 5.749408 1.664353e-07 4.541064e-05 1.131339 0.0002624684 1577 0.002710481 adipose_0yr
chr20:42405310:G_C ZNF560 3.343777 0.001272038 0.04337348 0.69404 1 1635 1 adipose_0yr
chr20:42363575:A_G ZNF266 -3.506795 0.0007555772 0.0305319 -0.7268582 1 1879 1 adipose_0yr
chr20:42331591:G_C LOC101002450 7.061078 6.026506e-10 4.328593e-07 0.7314652 9.425455e-07 1564 2.189167e-05 adipose_0yr
chr20:42579826:C_T ZNF317 -4.241597 6.049702e-05 0.004949647 -0.518491 0.1289796 2132 0.3967715 adipose_0yr
chr20:42723483:C_T MUC16 3.321288 0.001365161 0.04545086 0.6570279 1 1575 1 adipose_0yr
chr20:42919715:T_C MBD3L1 4.655581 1.30313e-05 0.001491548 0.7097772 0.01866082 1432 0.08996912 adipose_0yr
chr20:42898580:G_A ZNF558 -3.946477 0.0001723673 0.01088233 -0.6967909 0.2476918 1437 0.6394562 adipose_0yr
chr20:42956396:G_A LOC116271699 3.542822 0.0006720449 0.02805478 0.7547684 0.89718 1335 1 adipose_0yr
chr20:43087568:C_T ADAMTS10 3.214927 0.00189904 0.05673136 0.2859743 1 1146 1 adipose_0yr
chr20:43131261:T_G MYO1F 5.718369 1.893003e-07 5.043361e-05 0.4386488 0.000200469 1059 0.002162381 adipose_0yr
chr20:43164749:G_A ZNF414 -3.231537 0.001804437 0.05472674 -0.3842197 1 929 1 adipose_0yr
chr20:43087568:C_T PRAM1 -2.588616 0.01149078 0.164862 -0.3068176 1 950 1 adipose_0yr
chr20:43241519:T_G HNRNPM -3.306274 0.001430857 0.04688409 -0.4172282 1 959 1 adipose_0yr
chr20:43319710:G_C MARCHF2 -2.749558 0.007413199 0.1281368 -0.4448097 1 878 1 adipose_0yr
chr20:43330997:T_C RAB11B -3.192876 0.002031821 0.05910505 -0.3510414 1 812 1 adipose_0yr
chr20:43260014:T_C LOC110741886 -4.014128 0.0001360924 0.00919094 -0.5777121 0.1216666 894 0.3796251 adipose_0yr
chr20:43252636:T_C ANGPTL4 -3.84097 0.00024803 0.01411804 -0.7692325 0.2502622 1009 0.6442298 adipose_0yr
chr20:43400612:C_T KANK3 -3.994677 0.0001456935 0.00961887 -0.3036073 0.1647794 1131 0.4750806 adipose_0yr
chr20:43413841:G_A RPS28 4.554 1.912102e-05 0.001976678 0.8599712 0.02229511 1166 0.1033159 adipose_0yr
chr20:43378995:A_G NDUFA7 -3.174923 0.002146292 0.06126993 -0.2575051 1 1168 1 adipose_0yr
chr20:43350742:A_T CD320 5.213267 1.480943e-06 0.0002729887 0.4638043 0.00180675 1220 0.01339408 adipose_0yr
chr20:43457780:C_A CERS4 -6.434842 9.168127e-09 4.075774e-06 -0.7518221 1.204692e-05 1314 0.0001938 adipose_0yr
chr20:43503555:T_C FBN3 4.062729 0.0001146853 0.008068294 0.9523476 0.1502377 1310 0.4439639 adipose_0yr
chr20:43588667:A_G CCL25 -4.020023 0.0001333046 0.009041531 -0.4474211 0.1158417 869 0.3660888 adipose_0yr
chr20:43547573:G_C ELAVL1 -3.420975 0.0009958636 0.03694288 -0.6728829 0.7907157 794 1 adipose_0yr
chr20:43808275:G_C TIMM44 -2.56826 0.01213063 0.1700469 -0.3503831 1 733 1 adipose_0yr
chr20:43646497:G_C CTXN1 2.808236 0.00629138 0.1166577 0.3544304 1 723 1 adipose_0yr
chr20:43778789:T_G SNAPC2 3.8397 0.0002491097 0.01416635 0.4430314 0.1813519 728 0.5091955 adipose_0yr
chr20:43736103:C_G TGFBR3L -4.957739 4.067358e-06 0.0005972247 -0.7393824 0.003013912 741 0.02039141 adipose_0yr
chr20:43700738:A_G MAP2K7 -2.824151 0.006015178 0.1137291 -0.2107306 1 762 1 adipose_0yr
chr20:43770951:C_T LRRC8E 4.665858 1.253254e-05 0.001448572 0.7682542 0.01104117 881 0.05917378 adipose_0yr
chr20:43857266:A_T PRR36 2.817157 0.00613515 0.1150804 0.4325212 1 942 1 adipose_0yr
chr20:43821917:C_T EVI5L -5.08983 2.419354e-06 0.0004049799 -0.457725 0.002339516 967 0.01651504 adipose_0yr
chr20:43859063:G_A LOC110741885 4.262271 5.613189e-05 0.004662097 0.6243711 0.06365357 1134 0.2324886 adipose_0yr
chr20:43878583:A_G CD209 4.099065 0.0001008352 0.007320827 0.8885027 0.1231198 1221 0.3831423 adipose_0yr
chr20:43938084:G_C LOC108583191 -3.962592 0.0001629667 0.01041142 -0.6439482 0.2059898 1264 0.5587989 adipose_0yr
chr20:43966153:A_G CLEC4G -5.016588 3.229418e-06 0.0005025405 -0.700076 0.004175638 1293 0.02673522 adipose_0yr
chr20:43864696:C_T LOC110741884 -4.404418 3.336796e-05 0.003108204 -0.7311211 0.04387887 1315 0.17486 adipose_0yr
chr20:43914650:C_T FCER2 -5.540346 3.941438e-07 9.212889e-05 -1.009545 0.0005068689 1286 0.004685244 adipose_0yr
chr20:43904266:A_G TRAPPC5 -3.556355 0.0006429891 0.02715787 -0.4145643 0.8590335 1336 1 adipose_0yr
chr20:44033779:G_C MCEMP1 -4.115846 9.499605e-05 0.006994455 -0.6147993 0.1186501 1249 0.3723298 adipose_0yr
chr20:43996599:A_C RETN 3.837021 0.0002514034 0.01426495 0.4145143 0.3119916 1241 0.7582861 adipose_0yr
chr20:44023980:T_C STXBP2 -4.551856 1.927556e-05 0.001986978 -0.2630826 0.02382459 1236 0.1085185 adipose_0yr
chr20:43997115:G_C PCP2 10.43527 1.850909e-16 2.487677e-12 0.8063002 2.213687e-13 1196 3.22125e-11 adipose_0yr
chr20:44031820:G_C LOC101017597 -4.461683 2.699245e-05 0.002622901 -0.3559726 0.03166215 1173 0.1360247 adipose_0yr
chr20:44013357:G_A XAB2 4.318999 4.565986e-05 0.003955578 0.4147726 0.05323939 1166 0.2018096 adipose_0yr
chr20:44028476:G_A CAMSAP3 -4.001495 0.0001422565 0.009454443 -0.8485291 0.1625992 1143 0.4708587 adipose_0yr
chr20:44067310:A_G PNPLA6 5.464399 5.374962e-07 0.0001191101 0.6179764 0.0006670328 1241 0.005866468 adipose_0yr
chr20:44108365:C_A MCOLN1 7.519589 7.970657e-11 1.145727e-07 1.051529 9.485082e-08 1190 2.905733e-06 adipose_0yr
chr20:44117449:C_T ZNF358 -3.5884 0.0005788651 0.02538373 -0.3132499 0.7328432 1266 1 adipose_0yr
chr20:44124548:C_T TEX45 -5.006233 3.3635e-06 0.0005200238 -0.8528456 0.004419639 1314 0.02797114 adipose_0yr
chr20:44104002:G_A PEX11G 3.782339 0.0003028714 0.01626001 0.5327538 0.4106937 1356 0.928508 adipose_0yr
chr20:44166567:A_G ARHGEF18 6.668262 3.346239e-09 1.788687e-06 0.7423722 4.453844e-06 1331 8.281649e-05 adipose_0yr
chr20:44425500:T_C INSR 4.200312 7.021443e-05 0.005577939 0.5874683 0.09837042 1401 0.3220005 adipose_0yr
chr20:44476933:C_T LOC101012699 3.424361 0.0009851495 0.03662731 0.4254197 1 1316 1 adipose_0yr
chr20:44426594:G_C LOC116271701 -3.111215 0.002602932 0.06929568 -0.7784876 1 1241 1 adipose_0yr
chr20:44555783:T_C ZNF557 4.937616 4.399954e-06 0.0006402525 0.4093128 0.009125504 2074 0.05067052 adipose_0yr
chr20:44611090:T_C LOC101006089 4.477992 2.540412e-05 0.002492006 1.029993 0.0561177 2209 0.2102826 adipose_0yr
chr20:44568647:G_A ADGRE1 3.746289 0.0003421475 0.0176431 0.6190943 0.7544352 2205 1 adipose_0yr
chr20:44774908:A_G VAV1 4.011118 0.0001375375 0.009272578 0.2467566 0.2008048 1460 0.5492172 adipose_0yr
chr20:44838173:T_G SH2D3A -3.300065 0.001458883 0.04750101 -0.6995426 1 1029 1 adipose_0yr
chr20:44855918:G_A TRIP10 3.728748 0.0003629698 0.01840249 0.3776851 0.3626069 999 0.8484046 adipose_0yr
chr20:44797762:C_T GPR108 4.05185 0.0001191758 0.008295018 0.6094695 0.1198909 1006 0.3751203 adipose_0yr
chr20:44864795:T_C LOC108583232 7.50113 8.650087e-11 1.145727e-07 0.6500925 8.676037e-08 1003 2.709745e-06 adipose_0yr
chr20:44867840:C_T C3 -2.715982 0.008134607 0.1352682 -0.2552683 1 1013 1 adipose_0yr
chr20:44973175:G_A TNFSF14 5.50248 4.601653e-07 0.0001044385 0.3893324 0.0004951378 1076 0.004590062 adipose_0yr
chr20:45054019:A_G CD70 4.363787 3.875187e-05 0.003493774 0.912031 0.04491342 1159 0.1779123 adipose_0yr
chr20:45028905:G_A LOC101006056 4.359416 3.937879e-05 0.003542084 0.8199271 0.04812089 1222 0.1871065 adipose_0yr
chr20:45055235:C_T TNFSF9 3.319059 0.00137473 0.04568118 0.9961425 1 1240 1 adipose_0yr
chr20:45060879:C_T TUBB4A -3.656751 0.0004617813 0.02163931 -0.7696991 0.4996474 1082 1 adipose_0yr
chr20:45016627:G_C DENND1C -4.63843 1.390691e-05 0.001554415 -0.3305635 0.01552011 1116 0.0776075 adipose_0yr
chr20:45120012:T_C CRB3 -2.923604 0.004526854 0.09620272 -0.7029049 1 1070 1 adipose_0yr
chr20:45193221:C_T LOC101004188 2.816122 0.006153095 0.1152108 0.3861109 1 1055 1 adipose_0yr
chr20:45176315:T_G KHSRP 3.218241 0.001879805 0.05633512 0.2732593 1 998 1 adipose_0yr
chr20:45189479:T_A GTF2F1 5.721688 1.867145e-07 4.988929e-05 1.001047 0.0001863411 998 0.002031351 adipose_0yr
chr20:45187161:C_T PSPN -3.862499 0.0002303848 0.013343 -0.9245711 0.2266986 984 0.6000313 adipose_0yr
chr20:45155739:C_T ALKBH7 -3.227413 0.001827505 0.05521894 -0.4902051 1 971 1 adipose_0yr
chr20:45245733:G_A CLPP 4.596535 1.629313e-05 0.001753356 0.5900338 0.01572287 965 0.07838174 adipose_0yr
chr20:45297510:G_A ACER1 3.31132 0.001408451 0.04638385 0.7051697 1 992 1 adipose_0yr
chr20:45192669:C_T MLLT1 -2.761081 0.007179416 0.1256757 -0.3970008 1 1163 1 adipose_0yr
chr20:45369418:T_A ACSBG2 -4.000338 0.0001428344 0.009469828 -0.394324 0.1655451 1159 0.4764795 adipose_0yr
chr20:45369176:C_T LOC110741881 3.775185 0.0003103069 0.01643146 0.5942774 0.3385448 1091 0.8065949 adipose_0yr
chr20:45352974:G_A RFX2 3.72383 0.0003690217 0.01859853 0.7601055 0.3764021 1020 0.8717063 adipose_0yr
chr20:45544036:A_G LOC116271703 3.221747 0.001859648 0.05589838 1.276836 1 955 1 adipose_0yr
chr20:45622042:C_T RANBP3 3.237425 0.001771975 0.05410508 0.3267931 1 929 1 adipose_0yr
chr20:45622582:G_T CAPS -5.834199 1.169468e-07 3.4364e-05 -0.7369038 0.0001843081 1576 0.00201033 adipose_0yr
chr20:45726249:T_C VMAC 4.216102 6.633206e-05 0.005336272 0.5523208 0.1085192 1636 0.348277 adipose_0yr
chr20:45660526:A_G NDUFA11 -7.543634 7.16475e-11 1.145727e-07 -0.499068 1.186483e-07 1656 3.566504e-06 adipose_0yr
chr20:45692765:G_A LOC101025270 3.834111 0.0002539178 0.01436567 2.036574 0.4174408 1644 0.9402209 adipose_0yr
chr20:45717046:T_C NRTN -3.5805 0.0005940838 0.02586959 -1.681947 1 1763 1 adipose_0yr
chr20:45827141:G_A DUS3L 4.514205 2.219458e-05 0.002233211 0.6474387 0.04077145 1837 0.1650797 adipose_0yr
chr20:45794710:C_T PRR22 -5.535709 4.017002e-07 9.347207e-05 -0.7501277 0.0006346864 1580 0.005641396 adipose_0yr
chr20:45765777:C_T LONP1 -3.633744 0.0004984188 0.0228178 -0.3421047 0.6080709 1220 1 adipose_0yr
chr20:45873139:A_G RPL36 -6.470367 7.86896e-09 3.566082e-06 -0.4263534 8.844711e-06 1124 0.0001502115 adipose_0yr
chr20:45898639:C_T HSD11B1L -7.485056 9.288515e-11 1.145727e-07 -0.6975337 1.041243e-07 1121 3.174633e-06 adipose_0yr
chr20:45893439:G_A MICOS13 6.393063 1.096994e-08 4.690814e-06 0.5323209 1.229731e-05 1121 0.000196675 adipose_0yr
chr20:45844701:C_T SAFB 4.005318 0.0001403635 0.009364968 0.3742683 0.1565053 1115 0.4574881 adipose_0yr
chr20:45898583:G_A LOC110741880 -2.910081 0.004707018 0.09851432 -0.364274 1 1207 1 adipose_0yr
chr20:45857319:C_T SAFB2 -3.031458 0.00330222 0.07977414 -0.6178835 1 1168 1 adipose_0yr
chr20:45952061:T_A LOC101019399 4.526041 2.123353e-05 0.002149294 0.9286245 0.02371785 1117 0.1081093 adipose_0yr
chr20:46104725:G_A PTPRS 3.603251 0.0005512491 0.02451628 0.4746426 0.7844275 1423 1 adipose_0yr
chr20:46404186:G_A KDM4B 2.808892 0.006279767 0.1165442 0.6616025 1 1159 1 adipose_0yr
chr20:46456028:G_T LOC103879902 3.281525 0.001545672 0.04947794 0.8651512 1 1226 1 adipose_0yr
chr20:46628223:G_C UHRF1 2.539936 0.01307452 0.1773729 0.4371065 1 1059 1 adipose_0yr
chr20:46646437:C_T ARRDC5 -4.385282 3.580664e-05 0.003275807 -0.6457891 0.03598567 1005 0.1492256 adipose_0yr
chr20:46677908:T_C PLIN3 -6.736868 2.484233e-09 1.411403e-06 -0.6224115 2.598507e-06 1046 5.231879e-05 adipose_0yr
chr20:46685006:A_G TICAM1 -3.378263 0.001140775 0.04041897 -0.4558666 1 1075 1 adipose_0yr
chr20:46650390:C_A FEM1A -9.249737 3.539285e-14 2.225988e-10 -1.396104 3.815349e-11 1078 3.066328e-09 adipose_0yr
chr20:46731238:G_A DPP9 2.843388 0.005696217 0.1103851 0.4974719 1 1212 1 adipose_0yr
chr20:46911202:G_C MYDGF 7.169723 3.738469e-10 2.914556e-07 0.6249357 4.351578e-07 1164 1.117448e-05 adipose_0yr
chr20:46829647:G_C TNFAIP8L1 -4.219308 6.556946e-05 0.005283153 -0.750926 0.0775031 1182 0.2706102 adipose_0yr
chr20:46975160:C_T SEMA6B -3.989005 0.0001486134 0.009745086 -0.5172073 0.2123685 1429 0.5721143 adipose_0yr
chr20:47057909:T_C LRG1 3.676306 0.0004326685 0.02071686 0.8442631 0.6169853 1426 1 adipose_0yr
chr20:47114355:C_G PLIN5 -4.195577 7.142052e-05 0.005647232 -0.4215711 0.1013457 1419 0.3301643 adipose_0yr
chr20:47002101:G_A PLIN4 -4.418695 3.165396e-05 0.002983814 -0.4319732 0.04656297 1471 0.1824152 adipose_0yr
chr20:47006823:C_G HDGFL2 3.857772 0.0002341529 0.01350244 0.2608496 0.3465462 1480 0.8208735 adipose_0yr
chr20:47137134:C_T UBXN6 -3.406095 0.001044255 0.03810279 -0.4262558 1 1464 1 adipose_0yr
chr20:47029364:A_G CHAF1A -2.947224 0.004227367 0.09209346 -0.4966771 1 1429 1 adipose_0yr
chr20:47226142:G_A SH3GL1 -3.779879 0.0003054088 0.01636976 -0.6356639 0.3603824 1180 0.8452046 adipose_0yr
chr20:47263115:T_A MPND -4.356064 3.986611e-05 0.003576003 -0.6819872 0.05011171 1257 0.1931659 adipose_0yr
chr20:47291088:G_A STAP2 3.30872 0.001419954 0.04665852 0.3496551 1 1273 1 adipose_0yr
chr20:47232616:C_T FSD1 3.281516 0.001545716 0.04947856 0.456114 1 1320 1 adipose_0yr
chr20:47288315:C_T TMIGD2 3.73153 0.0003595883 0.01828078 0.5875216 0.4746566 1320 1 adipose_0yr
chr20:47291883:C_G SHD 5.068928 2.627692e-06 0.0004298184 0.519643 0.003500085 1332 0.02307917 adipose_0yr
chr20:47339364:T_C YJU2 -4.780925 8.073208e-06 0.001023116 -0.7748945 0.01075351 1332 0.05795552 adipose_0yr
chr20:47373821:C_T EBI3 -3.63754 0.0004921899 0.02261283 -0.4232115 0.6619955 1345 1 adipose_0yr
chr20:47436318:C_T ANKRD24 6.959446 9.40848e-10 6.187034e-07 1.077724 1.263559e-06 1343 2.845303e-05 adipose_0yr
chr20:47372177:C_T SIRT6 -3.12713 0.00248105 0.06704017 -0.668617 1 1382 1 adipose_0yr
chr20:47411989:G_A CREB3L3 -3.988265 0.0001489987 0.009766435 -0.8284302 0.2062142 1384 0.5591213 adipose_0yr
chr20:47532147:A_G MAP2K2 3.646643 0.0004775502 0.02217228 0.4926644 0.5420195 1135 1 adipose_0yr
chr20:47588016:A_G ZBTB7A -2.525785 0.01357048 0.1810766 -0.4577173 1 1008 1 adipose_0yr
chr20:47480119:C_T PIAS4 3.204334 0.001961784 0.05786895 0.5470018 1 1022 1 adipose_0yr
chr20:47528239:A_C EEF2 -2.719591 0.008054088 0.1344711 -0.462403 1 1161 1 adipose_0yr
chr20:47636440:C_T LOC116271779 3.225883 0.001836136 0.05539529 0.5590462 1 1194 1 adipose_0yr
chr20:47621385:G_T DAPK3 3.591221 0.0005735201 0.02520596 0.5422796 0.7169001 1250 1 adipose_0yr
chr20:47682626:C_T NMRK2 -2.883917 0.005074503 0.1031599 -0.5982454 1 1378 1 adipose_0yr
chr20:47615778:G_T LOC108583165 3.08015 0.002857059 0.0733289 0.4096207 1 1530 1 adipose_0yr
chr20:47729343:A_T ZFR2 3.020512 0.003410792 0.08149491 0.453949 1 1515 1 adipose_0yr
chr20:47757878:T_C MATK -5.039209 2.954413e-06 0.0004647958 -0.8001266 0.004292762 1453 0.02733026 adipose_0yr
chr20:47814579:G_A MRPL54 4.273589 5.387274e-05 0.004509389 0.4586212 0.0798394 1482 0.2764159 adipose_0yr
chr20:47878923:G_T APBA3 -3.389434 0.001101064 0.03947169 -0.3847741 1 1486 1 adipose_0yr
chr20:47860209:T_C TJP3 -2.985888 0.003776389 0.08643217 -0.5851588 1 1499 1 adipose_0yr
chr20:47827564:A_G LOC101026303 2.945912 0.004243514 0.09233318 0.230794 1 1362 1 adipose_0yr
chr20:47873506:C_G CELF5 3.006503 0.003554573 0.08347692 0.7649392 1 1342 1 adipose_0yr
chr20:48041461:G_C NFIC -3.240942 0.001752845 0.05369814 -0.3680624 1 1100 1 adipose_0yr
chr20:48156330:T_C LOC103879896 -2.929138 0.004454975 0.09542939 -0.9190193 1 1062 1 adipose_0yr
chr20:48204599:C_T DOHH 10.53113 1.215129e-16 2.141374e-12 0.8906292 1.211484e-13 997 1.907392e-11 adipose_0yr
chr20:48235759:G_T FZR1 -3.219259 0.001873931 0.05619943 -0.3724664 1 961 1 adipose_0yr
chr20:48240829:A_G C20H19orf71 7.572822 6.294799e-11 1.059364e-07 0.6692764 6.099661e-08 969 1.975755e-06 adipose_0yr
chr20:48243538:G_C MFSD12 3.162407 0.002229621 0.06277657 0.3285808 1 1008 1 adipose_0yr
chr20:48200375:C_T GIPC3 3.968454 0.0001596709 0.01024825 0.7796698 0.1729236 1083 0.4922936 adipose_0yr
chr20:48306675:T_C TBXA2R -3.593993 0.000568314 0.02503015 -0.4122977 0.635375 1118 1 adipose_0yr
chr20:48405860:A_G CACTIN -3.13678 0.002409764 0.06578156 -0.51962 1 1123 1 adipose_0yr
chr20:48367885:A_G LOC116271708 2.875605 0.005196668 0.1047127 0.5563418 1 1146 1 adipose_0yr
chr20:48387434:G_A TLE6 3.072549 0.002922661 0.07434943 0.5371345 1 1178 1 adipose_0yr
chr20:48391281:C_T TLE2 -6.090888 3.976535e-08 1.394156e-05 -0.8132796 4.720147e-05 1187 0.0006231243 adipose_0yr
chr20:48419618:A_G LOC116271709 -6.137194 3.26824e-08 1.173722e-05 -1.056715 4.121251e-05 1261 0.0005559058 adipose_0yr
chr20:48344106:C_T TLE5 -3.937775 0.000177657 0.01110977 -0.7255911 0.2245585 1264 0.5960917 adipose_0yr
chr20:48543711:C_T GNA11 6.50071 6.904909e-09 3.189593e-06 0.7422362 8.354939e-06 1210 0.0001431594 adipose_0yr
chr20:48495979:A_G GNA15 -4.859048 5.971941e-06 0.0008224764 -0.3332395 0.007315628 1225 0.04231213 adipose_0yr
chr20:48571760:A_C S1PR4 3.138427 0.002397792 0.06558338 0.3490474 1 1232 1 adipose_0yr
chr20:48658052:T_C NCLN -4.266569 5.52634e-05 0.004602432 -0.2620376 0.07046084 1275 0.2510968 adipose_0yr
chr20:48652915:G_C ZNF77 4.812779 7.14135e-06 0.0009297136 0.7595092 0.01096911 1536 0.05885328 adipose_0yr
chr20:48641313:T_C ZNF57 6.891838 1.264464e-09 7.955232e-07 0.9374316 2.044638e-06 1617 4.306294e-05 adipose_0yr
chr20:48633312:G_C ZNF556 -3.558589 0.0006383088 0.02699499 -0.7622667 1 1681 1 adipose_0yr
chr20:48718707:C_T LOC116271712 2.774864 0.006908667 0.123443 0.3972762 1 1695 1 adipose_0yr
chr20:48755101:A_G ZNF555 5.820013 1.240746e-07 3.578548e-05 0.8553617 0.0002126639 1714 0.002273148 adipose_0yr
chr20:48829448:C_T ZNF554 3.780765 0.0003044921 0.0163296 0.6349072 0.5298163 1740 1 adipose_0yr
chr20:48739857:C_T THOP1 -3.777886 0.0003074795 0.01641949 -0.7075799 0.5337845 1736 1 adipose_0yr
chr20:48801904:A_G SGTA -4.331639 4.35981e-05 0.003834343 -0.3492901 0.07899976 1812 0.2743992 adipose_0yr
chr20:48763172:A_G SLC39A3 4.82078 6.924297e-06 0.0009110618 0.8443791 0.01145971 1655 0.06100835 adipose_0yr
chr20:48948566:A_G DIRAS1 -3.669122 0.0004431554 0.02104033 -0.4870604 0.7032876 1587 1 adipose_0yr
chr20:48801978:G_A GNG7 3.360723 0.001205853 0.04196167 0.6482523 1 1647 1 adipose_0yr
chr20:49196482:T_A GADD45B -3.384796 0.00111739 0.03989572 -0.3998849 1 1294 1 adipose_0yr
chr20:49072779:G_A LOC116271713 -4.481967 2.503094e-05 0.002462663 -0.3715441 0.032365 1293 0.1378242 adipose_0yr
chr20:49159814:G_A TMPRSS9 -3.328004 0.0013367 0.04483734 -0.847307 1 1260 1 adipose_0yr
chr20:49254055:G_A SPPL2B -4.074261 0.0001101024 0.007854731 -0.4520497 0.1315724 1195 0.4029405 adipose_0yr
chr20:49252140:C_G LSM7 3.645522 0.0004793314 0.02222551 0.7212245 0.581429 1213 1 adipose_0yr
chr20:49319257:C_T PEAK3 4.603368 1.587849e-05 0.001713773 0.8484673 0.01873662 1180 0.09028925 adipose_0yr
chr20:49340879:C_G OAZ1 3.29471 0.00148347 0.04805438 0.5318294 1 1142 1 adipose_0yr
chr20:49252101:T_C JSRP1 -2.501653 0.0144554 0.187636 -0.3786754 1 1135 1 adipose_0yr
chr20:49284068:C_T SF3A2 -3.287001 0.001519547 0.04885924 -0.2448512 1 1098 1 adipose_0yr
chr20:49263696:A_G PLEKHJ1 -3.019025 0.003425795 0.08174203 -0.3391536 1 1075 1 adipose_0yr
chr20:49307003:G_A DOT1L 4.377249 3.688107e-05 0.003357666 0.3998426 0.03968403 1076 0.1613571 adipose_0yr
chr20:49415875:A_G AP3D1 -2.991564 0.003714073 0.08560591 -0.4205632 1 1282 1 adipose_0yr
chr20:49455257:G_A IZUMO4 4.295071 4.982374e-05 0.004237335 0.7732291 0.07244371 1454 0.2565448 adipose_0yr
chr20:49515929:C_T MOB3A -7.63554 4.765302e-11 8.41663e-08 -0.9840299 6.8668e-08 1441 2.205644e-06 adipose_0yr
chr20:49584985:G_A MKNK2 3.516166 0.0007329514 0.02987534 0.4613177 1 1432 1 adipose_0yr
chr20:49606931:C_T LOC108583214 5.808889 1.299623e-07 3.701886e-05 1.065785 0.0001811674 1394 0.001979445 adipose_0yr
chr20:49562203:C_T BTBD2 4.151702 8.35903e-05 0.006342429 0.7097023 0.1041535 1246 0.3372881 adipose_0yr
chr20:49662895:C_T LOC108583213 4.030213 0.0001286146 0.008793673 0.6482186 0.1497074 1164 0.4428739 adipose_0yr
chr20:49727763:C_T CSNK1G2 -3.25719 0.00166696 0.0520169 -0.3482889 1 1147 1 adipose_0yr
chr20:49686233:T_C SCAMP4 -3.075088 0.002900586 0.07398325 -0.4791723 1 1007 1 adipose_0yr
chr20:49683496:G_A ADAT3 -2.835723 0.005821401 0.1117876 -0.4898279 1 966 1 adipose_0yr
chr20:49753389:G_A ABHD17A -3.86926 0.0002250954 0.01312804 -0.517474 0.2046117 909 0.5566042 adipose_0yr
chr20:49773135:C_T KLF16 -4.549064 1.947857e-05 0.002004536 -0.543511 0.01653731 849 0.08176284 adipose_0yr
chr20:49764609:C_T LOC103879890 -3.97313 0.0001570876 0.01011629 -0.7470048 0.1333674 849 0.4065874 adipose_0yr
chr20:49702922:T_C REXO1 3.114743 0.00257544 0.06881741 0.4316942 1 750 1 adipose_0yr
chr20:49768880:C_T LOC116271715 -3.769724 0.0003160989 0.01665528 -0.5768689 0.2279073 721 0.6023176 adipose_0yr
chr20:49851392:T_A ATP8B3 -2.675559 0.009087826 0.1444532 -0.6665736 1 744 1 adipose_0yr
chr1:67828:A_T TMEM88B 3.764258 0.0003323615 0.01794836 0.3838069 0.129621 390 0.403723 adipose_2yr
chr1:10272:G_C ANKRD65 5.536251 4.475643e-07 0.0001355252 0.8068581 0.000184844 413 0.002059446 adipose_2yr
chr1:33084:G_A MRPL20 3.062928 0.003055744 0.07731697 0.2660667 1 431 1 adipose_2yr
chr1:18293:C_A LOC101011345 3.026575 0.00340164 0.08251682 0.4942388 1 461 1 adipose_2yr
chr1:4522:G_A CCNL2 -4.892853 5.644654e-06 0.000949347 -0.3884535 0.002652987 470 0.0191286 adipose_2yr
chr1:91802:G_A AURKAIP1 3.160532 0.002282205 0.06425265 0.2546804 1 579 1 adipose_2yr
chr1:1124:T_C MXRA8 -3.197593 0.002039731 0.06001809 -0.4001936 1 640 1 adipose_2yr
chr1:658:G_A DVL1 -3.268622 0.001640957 0.05237732 -0.5580382 1 674 1 adipose_2yr
chr1:162732:C_T TAS1R3 -3.556657 0.0006594056 0.02879402 -0.4356054 0.4826849 732 1 adipose_2yr
chr1:105877:C_G CPTP 6.423877 1.142337e-08 7.098019e-06 0.5733079 8.087749e-06 708 0.0001422614 adipose_2yr
chr1:86318:A_G INTS11 -3.268844 0.001639834 0.05234522 -0.3502847 1 714 1 adipose_2yr
chr1:122801:G_C PUSL1 6.122395 4.042465e-08 2.024068e-05 1.112677 2.890363e-05 715 0.000426734 adipose_2yr
chr1:145663:G_A ACAP3 2.924337 0.004578936 0.09889601 0.3283114 1 730 1 adipose_2yr
chr1:198886:G_C SCNN1D 4.829788 7.185105e-06 0.001128722 1.075094 0.005518161 768 0.03476314 adipose_2yr
chr1:189378:G_A UBE2J2 2.527502 0.0136222 0.1851786 0.2834677 1 801 1 adipose_2yr
chr1:191331:G_A C1QTNF12 7.425825 1.567653e-10 2.308263e-07 0.9481208 1.33564e-07 852 4.178334e-06 adipose_2yr
chr1:230802:T_A B3GALT6 -3.573961 0.0006233483 0.02775181 -0.6039633 0.5560267 892 1 adipose_2yr
chr1:240798:G_A SDF4 5.490942 5.371398e-07 0.0001550277 0.5873387 0.0004850373 903 0.00468406 adipose_2yr
chr1:113337:G_A TNFRSF4 -4.081172 0.0001119865 0.008494608 -1.461631 0.1029156 919 0.3383199 adipose_2yr
chr1:280710:T_C TNFRSF18 7.191146 4.319907e-10 5.024334e-07 0.9270827 4.090952e-07 947 1.099007e-05 adipose_2yr
chr1:191983:G_C TTLL10 -3.636925 0.0005073155 0.02405928 -0.6937623 0.4865156 959 1 adipose_2yr
chr1:226315:G_A LOC116273776 2.812358 0.006293131 0.1203762 0.557699 1 950 1 adipose_2yr
chr1:274008:C_T C1H1orf159 4.680433 1.265138e-05 0.001746846 0.577507 0.01323335 1046 0.06996591 adipose_2yr
chr1:355694:A_C RNF223 -4.959356 4.369983e-06 0.0007992007 -1.074097 0.004527303 1036 0.02967933 adipose_2yr
chr1:420444:C_G LOC116273781 -2.974901 0.003956217 0.09032879 -0.2781001 1 1050 1 adipose_2yr
chr1:368215:G_C LOC103881263 4.44668 3.014938e-05 0.003303677 0.9242814 0.03232013 1072 0.1396009 adipose_2yr
chr1:349942:G_A AGRN 3.464069 0.0008884308 0.03509684 0.4518123 0.9639474 1085 1 adipose_2yr
chr1:354152:A_T ISG15 3.000905 0.003667427 0.0866103 0.7330156 1 1056 1 adipose_2yr
chr1:496256:C_T HES4 -3.855283 0.0002444011 0.01457842 -0.8643738 0.2637087 1079 0.6795435 adipose_2yr
chr1:363036:C_T PERM1 4.01961 0.0001388629 0.009835523 0.9899024 0.1663577 1198 0.4852542 adipose_2yr
chr1:349942:G_A PLEKHN1 3.524156 0.000732541 0.03101216 0.6083204 0.8871072 1211 1 adipose_2yr
chr1:428982:C_G KLHL17 -3.646875 0.0004909745 0.02350233 -0.4890941 0.5189601 1057 1 adipose_2yr
chr1:518405:C_G NOC2L -5.30288 1.138538e-06 0.000289206 -1.140556 0.001220513 1072 0.01002292 adipose_2yr
chr1:466476:G_A SAMD11 4.138824 9.140799e-05 0.007338694 0.4225146 0.09963471 1090 0.3304184 adipose_2yr
chr1:496922:G_C LOC103881261 5.864437 1.175748e-07 4.897785e-05 0.6772507 0.0001345056 1144 0.00158502 adipose_2yr
chr1:609794:C_A LOC116273792 3.963953 0.000168414 0.01118445 1.804911 0.2418425 1436 0.6381799 adipose_2yr
chr1:542069:A_G LOC101023535 3.795271 0.0002994515 0.01675235 0.8635038 0.5177516 1729 1 adipose_2yr
chr1:512419:C_A LOC108584285 -4.403958 3.525147e-05 0.003726711 -0.6015296 0.05901096 1674 0.22186 adipose_2yr
chr1:615150:G_A ATAD3A -8.007548 1.253441e-11 3.833185e-08 -1.190677 2.028067e-08 1618 8.059433e-07 adipose_2yr
chr1:577250:T_C TMEM240 3.591393 0.0005889207 0.02679663 0.9930186 0.8592353 1459 1 adipose_2yr
chr1:694783:G_A SSU72 -4.576562 1.865843e-05 0.00230288 -0.455329 0.02608448 1398 0.1182234 adipose_2yr
chr1:635023:T_A FNDC10 3.361825 0.001228003 0.0433659 0.7936857 1 1381 1 adipose_2yr
chr1:622826:A_G LOC103886700 2.832728 0.005942953 0.1161585 0.6693826 1 1316 1 adipose_2yr
chr1:708478:G_A MIB2 -4.081229 0.000111964 0.008494076 -0.3780012 0.1232723 1101 0.3883494 adipose_2yr
chr1:728178:T_G MMP23B -2.821742 0.00612953 0.1185326 -0.3451191 1 777 1 adipose_2yr
chr1:653428:T_C CDK11B -5.215755 1.606954e-06 0.0003814684 -0.6604392 0.00111844 696 0.009373034 adipose_2yr
chr1:748569:C_T LOC101015749 3.682279 0.0004367967 0.02168476 0.294339 0.262078 600 0.6767941 adipose_2yr
chr1:818484:T_C SLC35E2B 3.609315 0.0005554134 0.02572173 0.3474773 0.3265831 588 0.7967748 adipose_2yr
chr1:728420:A_C NADK 3.297827 0.001499276 0.04965332 0.515355 0.7946162 530 1 adipose_2yr
chr1:781419:G_A GNB1 2.96028 0.004127701 0.09270594 0.4778411 1 526 1 adipose_2yr
chr1:1005162:A_T CALML6 3.470113 0.0008714338 0.03467187 0.577708 0.5899607 677 1 adipose_2yr
chr1:988792:G_A TMEM52 -5.637528 2.971108e-07 9.968565e-05 -0.5889613 0.0002026295 682 0.002222439 adipose_2yr
chr1:968227:G_A CFAP74 3.662359 0.0004665362 0.02267048 0.4876664 0.3242427 695 0.7928426 adipose_2yr
chr1:1052026:C_G LOC116273824 -3.783874 0.0003111668 0.01718363 -0.518322 0.2184391 702 0.5919552 adipose_2yr
chr1:1005693:G_A GABRD 2.766325 0.007155321 0.1293171 0.8758335 1 1015 1 adipose_2yr
chr1:1206928:T_C PRKCZ 3.565922 0.00063986 0.02821444 0.4993806 0.6360209 994 1 adipose_2yr
chr1:1242899:G_A LOC101020735 4.158774 8.517582e-05 0.006973077 0.7412772 0.06703337 787 0.245066 adipose_2yr
chr1:1197308:G_A FAAP20 -3.355604 0.001252189 0.04400004 -0.5369481 0.9829686 785 1 adipose_2yr
chr1:1187791:C_T LOC103886885 -2.873526 0.005294895 0.1080514 -0.4892181 1 686 1 adipose_2yr
chr1:1233145:G_A SKI 2.578582 0.01190765 0.1720997 0.5041414 1 705 1 adipose_2yr
chr1:1379449:C_T MORN1 2.672683 0.009251632 0.1501301 0.4248051 1 823 1 adipose_2yr
chr1:1430533:A_G LOC103887368 3.964899 0.0001678643 0.01115099 0.5188904 0.1505743 897 0.4512764 adipose_2yr
chr1:1480702:C_T RER1 -3.389577 0.001125369 0.04073452 -0.4648339 1 1037 1 adipose_2yr
chr1:1506477:T_C PEX10 4.116984 9.873402e-05 0.007803374 0.2739513 0.1034733 1048 0.3399785 adipose_2yr
chr1:1582932:T_C PLCH2 3.719623 0.0003858416 0.01996325 0.4863251 0.4143939 1074 0.9462566 adipose_2yr
chr1:1662258:T_A PANK4 3.907225 0.0002046984 0.01281787 0.2864771 0.2286481 1117 0.6127909 adipose_2yr
chr1:1660045:G_A HES5 3.23899 0.001797494 0.05571543 0.8174551 1 1168 1 adipose_2yr
chr1:1643340:C_T TNFRSF14 -3.021476 0.003452966 0.0833136 -0.265512 1 1111 1 adipose_2yr
chr1:1681868:C_T PRXL2B 2.551695 0.01278417 0.1792608 0.3878667 1 1083 1 adipose_2yr
chr1:1701596:C_T MMEL1 4.346601 4.343257e-05 0.004342559 0.5081351 0.0472112 1087 0.187804 adipose_2yr
chr1:1711513:G_A LOC103887817 -5.647242 2.856226e-07 9.654226e-05 -0.7696514 0.0003401765 1191 0.003466372 adipose_2yr
chr1:1785362:T_C LOC108584904 7.76972 3.527062e-11 6.717894e-08 1.273604 4.257163e-08 1207 1.551643e-06 adipose_2yr
chr1:1961301:C_T LOC116268914 2.951626 0.004232418 0.09398624 0.6683541 1 1032 1 adipose_2yr
chr1:2226212:T_C PRDM16 2.17235 0.0330325 0.2923194 0.3139892 1 1033 1 adipose_2yr
chr1:2388693:C_G ARHGEF16 -2.302346 0.02412988 0.2498736 -0.9438848 1 1297 1 adipose_2yr
chr1:2512296:G_A MEGF6 3.72292 0.0003816256 0.01981781 0.3577137 0.4808483 1260 1 adipose_2yr
chr1:2476840:C_T LOC116269088 -2.686017 0.00892239 0.1472782 -1.121251 1 1293 1 adipose_2yr
chr1:2604605:T_C TPRG1L 3.56706 0.0006374963 0.02813569 0.4539426 0.8306577 1303 1 adipose_2yr
chr1:2584002:G_A WRAP73 -4.577755 1.857582e-05 0.002294887 -0.8963192 0.02401854 1293 0.1108012 adipose_2yr
chr1:2655624:A_G TP73 -3.432288 0.0009830856 0.03727807 -0.5410774 1 1303 1 adipose_2yr
chr1:2705232:C_T LOC103888144 -3.339678 0.001316168 0.04551839 -0.7650129 1 1322 1 adipose_2yr
chr1:2709823:G_A LOC100999962 6.294209 1.97105e-08 1.111926e-05 0.6599144 2.60967e-05 1324 0.0003906008 adipose_2yr
chr1:2825319:A_G SMIM1 -4.675591 1.288378e-05 0.001773943 -0.5685416 0.01669738 1296 0.08350869 adipose_2yr
chr1:2742443:G_A LRRC47 6.223391 2.651902e-08 1.430328e-05 0.5574416 3.450125e-05 1301 0.0004994927 adipose_2yr
chr1:2825598:C_A CEP104 -7.084652 6.832769e-10 7.207081e-07 -0.7649787 8.670784e-07 1269 2.117422e-05 adipose_2yr
chr1:2825730:G_A DFFB -6.849879 1.870069e-09 1.609988e-06 -0.7481082 2.363767e-06 1264 5.011394e-05 adipose_2yr
chr1:2889876:G_A C1H1orf174 -3.176405 0.002175234 0.06230856 -0.5110586 1 1268 1 adipose_2yr
chr1:2914110:C_T LOC103888364 -9.766067 6.02953e-15 5.359328e-11 -0.9013851 7.488676e-12 1242 8.51139e-10 adipose_2yr
chr1:2943259:G_A LOC108584952 3.407256 0.001064268 0.03945222 0.5703096 1 1132 1 adipose_2yr
chr1:3588035:T_C AJAP1 -3.732221 0.000369968 0.01945266 -0.6765262 0.4798485 1297 1 adipose_2yr
chr1:4686197:G_A NPHP4 8.953927 2.032384e-13 9.831716e-10 1.563159 2.373824e-10 1168 1.63428e-08 adipose_2yr
chr1:4873250:G_T KCNAB2 -3.437899 0.0009657116 0.03697678 -0.3204658 1 2115 1 adipose_2yr
chr1:5026547:C_T CHD5 -4.13837 9.155473e-05 0.007348856 -0.6410968 0.194096 2120 0.542362 adipose_2yr
chr1:5018750:C_T LOC103876127 3.73128 0.0003711319 0.01948299 0.3566833 0.3577711 964 0.8499774 adipose_2yr
chr1:5002811:C_T RPL22 4.090302 0.0001084539 0.008325462 0.1872304 0.1040073 959 0.3410798 adipose_2yr
chr1:5055512:A_G RNF207 -4.831123 7.148601e-06 0.001123795 -0.2492957 0.006991332 978 0.04203114 adipose_2yr
chr1:5082904:T_C ICMT 5.877974 1.112073e-07 4.644038e-05 0.5756745 0.0001108737 997 0.001341097 adipose_2yr
chr1:5110657:A_G GPR153 -3.411667 0.001049516 0.0390723 -0.3646476 1 1071 1 adipose_2yr
chr1:5215997:T_C ACOT7 3.242888 0.001776132 0.05527663 0.3446202 1 1070 1 adipose_2yr
chr1:5281544:T_C HES2 -4.425146 3.262442e-05 0.003524648 -0.5283496 0.02874212 881 0.1274126 adipose_2yr
chr1:5320552:G_A ESPN 4.486725 2.602184e-05 0.002983495 0.5487904 0.02354976 905 0.1091563 adipose_2yr
chr1:5342737:C_T TNFRSF25 -5.370825 8.689001e-07 0.0002330885 -0.4379246 0.000756812 871 0.006824809 adipose_2yr
chr1:5404355:G_A PLEKHG5 -4.132401 9.350641e-05 0.007488469 -0.5893658 0.08284668 886 0.2876051 adipose_2yr
chr1:5467222:G_A NOL9 -3.35798 0.001242898 0.04375444 -0.4408201 1 843 1 adipose_2yr
chr1:5442864:T_C TAS1R1 2.772716 0.007029484 0.1280839 0.5599011 1 823 1 adipose_2yr
chr1:5430277:C_T ZBTB48 3.62288 0.0005312643 0.02491887 0.4136484 0.4457307 839 0.9999528 adipose_2yr
chr1:5392068:G_A KLHL21 3.059761 0.003084528 0.07770423 0.2977651 1 836 1 adipose_2yr
chr1:5391946:G_A PHF13 4.303439 5.077187e-05 0.00486487 0.530043 0.0406175 800 0.1667409 adipose_2yr
chr1:5576406:A_C THAP3 -3.746684 0.000352514 0.01881041 -0.5067243 0.2865938 813 0.7233764 adipose_2yr
chr1:5523723:G_T DNAJC11 3.435034 0.0009745465 0.03716364 0.3231021 0.8030263 824 1 adipose_2yr
chr1:5512465:T_C LOC101015506 2.753178 0.007420707 0.1317996 0.8596601 1 861 1 adipose_2yr
chr1:5619764:T_C CAMTA1 2.908286 0.004794816 0.1017989 0.502015 1 788 1 adipose_2yr
chr1:5653925:C_A LOC108585018 -2.569848 0.01218622 0.1746167 -0.2375633 1 787 1 adipose_2yr
chr1:6642640:G_A VAMP3 3.823812 0.000271936 0.01576491 0.4709698 0.2795502 1028 0.7091185 adipose_2yr
chr1:6578868:G_A PER3 -3.466353 0.00088197 0.03490846 -0.595846 0.9331242 1058 1 adipose_2yr
chr1:6714394:G_A TNFRSF9 3.131337 0.002491915 0.06773572 0.7750822 1 891 1 adipose_2yr
chr1:6712998:T_G PARK7 5.227862 1.532025e-06 0.0003686442 0.2657033 0.001325202 865 0.01073576 adipose_2yr
chr1:6955865:A_G ERRFI1 -3.470647 0.000869947 0.03462289 -0.4650729 0.6185323 711 1 adipose_2yr
chr1:7060689:C_T LOC103877464 3.515201 0.0007540061 0.03151994 0.5646358 0.9311975 1235 1 adipose_2yr
chr1:6956361:G_A LOC103877483 -3.522144 0.0007373131 0.03113882 -0.8634874 0.9636682 1307 1 adipose_2yr
chr1:7196195:A_G SLC45A1 3.183184 0.002130988 0.06139162 0.6190745 1 1003 1 adipose_2yr
chr1:7233564:C_T RERE 5.114176 2.394533e-06 0.0005089722 0.4577025 0.002066482 863 0.01549297 adipose_2yr
chr1:7311149:C_T LOC116274123 -5.156132 2.031624e-06 0.0004491176 -0.7503183 0.001428232 703 0.0114211 adipose_2yr
chr1:7752707:A_G ENO1 3.886517 0.0002197241 0.01351047 0.2668257 0.2876188 1309 0.7248206 adipose_2yr
chr1:7807017:A_T CA6 -4.619559 1.589448e-05 0.00204461 -0.7683579 0.0247795 1559 0.1135141 adipose_2yr
chr1:7858825:C_T SLC2A7 -3.27594 0.001604321 0.05164141 -0.4180016 1 1453 1 adipose_2yr
chr1:7894705:G_T SLC2A5 3.248071 0.001748093 0.05469221 0.2996152 1 1390 1 adipose_2yr
chr1:7931173:A_G LOC110742810 -2.731107 0.007886581 0.1363874 -0.6364046 1 1353 1 adipose_2yr
chr1:8007731:T_C GPR157 -3.030954 0.003358122 0.08193107 -0.6854993 1 1306 1 adipose_2yr
chr1:8074637:G_A LOC103878097 -2.445178 0.01685735 0.2077067 -0.3662242 1 1168 1 adipose_2yr
chr1:8144716:C_T H6PD -4.729661 1.050863e-05 0.001506443 -0.3396092 0.01238968 1179 0.06654946 adipose_2yr
chr1:8101264:C_G SPSB1 -3.335544 0.001333272 0.04595888 -0.8356895 1 1151 1 adipose_2yr
chr1:8142936:C_T LOC103878191 -2.811543 0.006307533 0.12054 -0.4515224 1 1131 1 adipose_2yr
chr1:8278900:C_T LOC103878268 -4.49705 2.504989e-05 0.002891777 -0.7565852 0.02850677 1138 0.1266323 adipose_2yr
chr1:8281781:A_T LOC103878296 4.341132 4.430234e-05 0.004404176 0.615714 0.04890978 1104 0.1927886 adipose_2yr
chr1:8370305:G_A SLC25A33 -2.850168 0.005657486 0.1126795 -0.265484 1 1124 1 adipose_2yr
chr1:8444667:C_G TMEM201 -3.939396 0.000183292 0.01188007 -0.9486558 0.2056536 1122 0.5652585 adipose_2yr
chr1:8476056:G_A PIK3CD -3.932919 0.0001874214 0.01205249 -0.3267693 0.1821736 972 0.5197289 adipose_2yr
chr1:8637355:C_T CLSTN1 -5.776081 1.689293e-07 6.515802e-05 -0.3225656 0.0001564285 926 0.001786373 adipose_2yr
chr1:8662719:A_G CTNNBIP1 -3.975893 0.0001616055 0.0108486 -0.9310551 0.1365567 845 0.4196769 adipose_2yr
chr1:8705170:C_G LZIC -7.874582 2.235638e-11 4.773793e-08 -1.153937 1.92712e-08 862 7.695661e-07 adipose_2yr
chr1:8798930:G_A NMNAT1 2.641593 0.01006268 0.1578053 0.3160362 1 842 1 adipose_2yr
chr1:8855051:C_T RBP7 4.380588 3.838671e-05 0.003971372 0.3782366 0.03051743 795 0.133283 adipose_2yr
chr1:8897419:G_C UBE4B -3.679979 0.0004401348 0.0217995 -0.4632377 0.362231 823 0.8578144 adipose_2yr
chr1:9074757:A_G KIF1B -4.022962 0.0001372525 0.009763855 -0.4503418 0.1073315 782 0.349724 adipose_2yr
chr1:9196132:G_C PGD 3.357607 0.001244352 0.04379787 0.3303605 1 809 1 adipose_2yr
chr1:9327408:G_A CENPS 4.304036 5.066263e-05 0.004858429 1.034989 0.04129004 815 0.168995 adipose_2yr
chr1:9362589:T_C DFFA -3.649535 0.0004866911 0.02335756 -0.3315447 0.4015201 825 0.9239725 adipose_2yr
chr1:9297170:C_T CORT 5.242794 1.444318e-06 0.000351485 1.374536 0.001191563 825 0.009839777 adipose_2yr
chr1:9304413:C_G PEX14 2.955085 0.004190265 0.09343077 0.3216226 1 795 1 adipose_2yr
chr1:9484311:C_T LOC103878866 2.866508 0.005401518 0.1094643 0.4582154 1 683 1 adipose_2yr
chr1:9479732:G_A CASZ1 -4.843642 6.814967e-06 0.001090728 -0.6897509 0.004681882 687 0.03042273 adipose_2yr
chr1:9828552:G_A C1H1orf127 11.00019 3.133306e-17 7.52876e-13 0.8448709 3.788167e-14 1209 8.662276e-12 adipose_2yr
chr1:9805883:A_G TARDBP 3.130245 0.002500098 0.06790161 0.4263073 1 1075 1 adipose_2yr
chr1:9881412:A_G MASP2 -2.49719 0.01474195 0.1929556 -0.5517634 1 968 1 adipose_2yr
chr1:9917482:A_G SRM 2.623454 0.01056521 0.1616479 0.2456824 1 831 1 adipose_2yr
chr1:9849127:G_A EXOSC10 3.973551 0.0001629199 0.01091873 0.6776874 0.1278921 785 0.3994393 adipose_2yr
chr1:9909730:T_G MTOR 2.408515 0.01850787 0.2179694 0.4103103 1 625 1 adipose_2yr
chr1:9967515:A_G ANGPTL7 4.136029 9.231565e-05 0.007402053 0.7341038 0.03858794 418 0.1599131 adipose_2yr
chr1:10131569:C_T UBIAD1 4.58225 1.826763e-05 0.002267574 0.4941521 0.01284214 703 0.06842494 adipose_2yr
chr1:10402582:G_A DISP3 2.844996 0.005740803 0.1135656 0.507811 1 1150 1 adipose_2yr
chr1:10521453:T_C FBXO2 3.948216 0.0001778083 0.01160302 0.6295262 0.183676 1033 0.5222096 adipose_2yr
chr1:10532260:G_A FBXO44 6.051874 5.41987e-08 2.58249e-05 1.351389 5.528267e-05 1020 0.0007451716 adipose_2yr
chr1:10522586:G_A FBXO6 3.580758 0.0006097031 0.02741641 0.6160211 0.5981188 981 1 adipose_2yr
chr1:10610334:A_G MAD2L2 3.583266 0.0006047389 0.02725267 0.5123673 0.5648261 934 1 adipose_2yr
chr1:10568266:T_C DRAXIN -3.633809 0.0005125382 0.02425016 -0.562274 0.4551339 888 1 adipose_2yr
chr1:10653822:A_T AGTRAP 3.639076 0.00050374 0.02394216 0.5882598 0.4120593 818 0.9426912 adipose_2yr
chr1:10621581:T_C C1H1orf167 3.832395 0.0002641455 0.01547548 0.707852 0.2316556 877 0.6190374 adipose_2yr
chr1:10732004:A_G MTHFR -2.86293 0.005456634 0.1101623 -0.3617563 1 946 1 adipose_2yr
chr1:10588099:T_G CLCN6 3.961714 0.0001697205 0.01124355 0.6537124 0.1525787 899 0.4554362 adipose_2yr
chr1:10807712:G_T NPPB -3.775113 0.0003204678 0.01748963 -0.8039207 0.2989964 933 0.7462478 adipose_2yr
chr1:10684453:G_C KIAA2013 2.576488 0.01197391 0.1726419 0.2995407 1 1009 1 adipose_2yr
chr1:10801877:A_G PLOD1 3.925722 0.0001921144 0.01228057 0.5147377 0.1909617 994 0.5371986 adipose_2yr
chr1:10919907:T_C MFN2 -3.671453 0.0004527268 0.02219503 -0.2526139 0.4314486 953 0.9764522 adipose_2yr
chr1:10865019:C_T MIIP 3.248048 0.00174822 0.05469221 0.3673945 1 1070 1 adipose_2yr
chr1:10921521:C_T TNFRSF8 -2.78104 0.006868605 0.1263887 -0.4540687 1 1099 1 adipose_2yr
chr1:11002841:G_A LOC110742870 3.027459 0.003392812 0.08233921 0.6323622 1 955 1 adipose_2yr
chr1:10942130:C_T TNFRSF1B 4.797242 8.133437e-06 0.001249861 0.6310457 0.007775566 956 0.04592653 adipose_2yr
chr1:11005921:C_A VPS13D -2.176771 0.032688 0.2905203 -0.2742303 1 659 1 adipose_2yr
chr1:11532246:C_T DHRS3 -3.429574 0.0009915972 0.03750566 -0.534309 1 1069 1 adipose_2yr
chr1:11896851:G_T LRRC38 5.723477 2.0943e-07 7.693077e-05 0.7352051 0.0003719478 1776 0.003730743 adipose_2yr
chr1:11995595:C_A PDPN 3.418116 0.001028299 0.03849543 0.2711306 1 1635 1 adipose_2yr
chr1:12016205:A_C LOC116274195 -3.793457 0.0003012876 0.01680615 -0.5823555 0.4920026 1633 1 adipose_2yr
chr1:12113166:T_G PRDM2 2.924555 0.004576063 0.09886128 0.2488107 1 1014 1 adipose_2yr
chr1:12328247:A_G KAZN 2.323737 0.02288857 0.243123 0.3333743 1 1449 1 adipose_2yr
chr1:13621215:C_T TMEM51 3.618976 0.0005381108 0.02514883 0.6468468 0.7899466 1468 1 adipose_2yr
chr1:13586065:A_G FHAD1 3.665117 0.0004623057 0.02253619 0.6297182 0.6495396 1405 1 adipose_2yr
chr1:13817210:C_A LOC110742907 -3.46479 0.000886386 0.03502871 -0.9681243 1 2321 1 adipose_2yr
chr1:13832396:T_C EFHD2 4.556749 2.008424e-05 0.002444228 0.4660392 0.04868419 2424 0.1921755 adipose_2yr
chr1:13961691:A_G CASP9 -11.94229 6.231042e-19 8.014451e-14 -1.050571 2.014496e-15 3233 6.671455e-13 adipose_2yr
chr1:13972347:G_T DNAJC16 3.405778 0.001069252 0.03956991 0.8821685 1 2604 1 adipose_2yr
chr1:13971954:G_A AGMAT 4.510869 2.380401e-05 0.002780542 0.6152538 0.02682711 1127 0.1206804 adipose_2yr
chr1:14012734:T_C DDI2 -2.881363 0.005178116 0.1065576 -0.5972589 1 917 1 adipose_2yr
chr1:14189316:A_G PLEKHM2 -2.901537 0.004888366 0.1030198 -0.3872317 1 723 1 adipose_2yr
chr1:14294758:A_C SLC25A34 -3.749471 0.0003492416 0.01865491 -0.5145119 0.2273563 651 0.6109016 adipose_2yr
chr1:14231110:G_A TMEM82 3.098756 0.002747111 0.07193517 0.9170814 1 648 1 adipose_2yr
chr1:14291492:T_C FBLIM1 -4.065836 0.0001181707 0.008792282 -0.7220929 0.07622007 645 0.2700234 adipose_2yr
chr1:14234447:G_A LOC103881833 -2.274815 0.02581492 0.2588005 -0.8164665 1 478 1 adipose_2yr
chr1:14428757:A_G SPEN 1.846552 0.06881063 0.4084425 0.1720941 1 429 1 adipose_2yr
chr1:14469339:G_A ZBTB17 -3.620589 0.0005352714 0.02506918 -1.009098 0.3870013 723 0.8989918 adipose_2yr
chr1:14614241:G_A HSPB7 4.288112 5.365588e-05 0.00507783 0.5299688 0.05762642 1074 0.2182351 adipose_2yr
chr1:14532249:G_A FAM131C 6.173571 3.265699e-08 1.700561e-05 0.7248458 3.657582e-05 1120 0.0005231187 adipose_2yr
chr1:14550996:G_C EPHA2 3.143215 0.002404513 0.06617687 0.7721113 1 1137 1 adipose_2yr
chr1:14618009:G_A ARHGEF19 4.095304 0.0001065644 0.008223387 0.4335917 0.08152173 765 0.2844449 adipose_2yr
chr1:14704321:A_G LOC110742925 -9.454189 2.318836e-14 1.67336e-10 -1.380387 1.69275e-11 730 1.650474e-09 adipose_2yr
chr1:14712935:C_T CPLANE2 -4.055791 0.000122398 0.009004037 -0.5413434 0.08335301 681 0.2890494 adipose_2yr
chr1:14640097:T_C FBXO42 4.357371 4.176785e-05 0.0042305 0.6123885 0.02643905 633 0.1193516 adipose_2yr
chr1:14876408:C_G SZRD1 -2.916869 0.004678229 0.1002839 -0.6027401 1 615 1 adipose_2yr
chr1:14989410:A_C NECAP2 -3.451816 0.0009238543 0.03599924 -0.5136383 1 1394 1 adipose_2yr
chr1:15077028:G_T LOC100998646 4.695945 1.193398e-05 0.001678961 0.5889962 0.02020423 1693 0.09721516 adipose_2yr
chr1:15114593:G_T MFAP2 -3.964224 0.0001682563 0.01117499 -0.6554368 0.205441 1221 0.5651029 adipose_2yr
chr1:15270495:G_A ATP13A2 -3.067549 0.003014198 0.07654032 -0.3091035 1 1168 1 adipose_2yr
chr1:15158081:C_T SDHB 2.795424 0.006598555 0.1234644 0.2309909 1 1074 1 adipose_2yr
chr1:15200304:G_C PADI2 -3.026877 0.003398625 0.08245831 -0.61055 1 987 1 adipose_2yr
chr1:15558182:A_T PADI4 -4.454636 2.928176e-05 0.003236763 -1.048614 0.03584087 1224 0.1512704 adipose_2yr
chr1:15637827:G_C RCC2 3.623147 0.0005308001 0.02490083 0.5828165 0.5584017 1052 1 adipose_2yr
chr1:15780111:C_T ARHGEF10L -4.456001 2.91354e-05 0.003223149 -0.4550771 0.03065044 1052 0.1337423 adipose_2yr
chr1:15957381:T_A LOC110742975 5.543015 4.355191e-07 0.0001335048 0.8512396 0.0006227923 1430 0.005770668 adipose_2yr
chr1:16102814:C_T ACTL8 -2.774628 0.006992223 0.1276973 -0.5690862 1 1286 1 adipose_2yr
chr1:16438154:G_A IGSF21 -3.95566 0.0001733038 0.01139052 -0.7129213 0.1986061 1146 0.5516742 adipose_2yr
chr1:16731300:G_T KLHDC7A 5.652233 2.798915e-07 9.49574e-05 1.429892 0.0003814921 1363 0.003814524 adipose_2yr
chr1:17107304:T_G ALDH4A1 -6.98537 1.046679e-09 1.015363e-06 -0.4847638 1.285321e-06 1228 2.967362e-05 adipose_2yr
chr1:17142903:C_T IFFO2 -2.170992 0.03313896 0.2928771 -0.5108283 1 1254 1 adipose_2yr
chr1:17248870:G_C UBR4 -3.073321 0.002963042 0.07586748 -0.3325909 1 749 1 adipose_2yr
chr1:17453276:G_A EMC1 2.687355 0.008889948 0.1469347 0.1659517 1 784 1 adipose_2yr
chr1:17449924:C_T MRTO4 2.833169 0.005935571 0.1160743 0.289364 1 923 1 adipose_2yr
chr1:17523673:G_A LOC101009567 -3.011611 0.003554319 0.0849176 -0.702503 1 953 1 adipose_2yr
chr1:17526476:C_T LOC101009235 8.186187 5.757234e-12 1.954745e-08 1.556963 5.791778e-09 1006 2.680686e-07 adipose_2yr
chr1:17554862:A_C LOC101010515 4.224309 6.745684e-05 0.006006133 0.8597589 0.07211136 1069 0.2590453 adipose_2yr
chr1:17637394:G_T SLC66A1 4.72442 1.071875e-05 0.001533148 1.019183 0.01180135 1101 0.06394366 adipose_2yr
chr1:17535073:G_A CAPZB 2.978599 0.003913897 0.08982401 0.2719172 1 1141 1 adipose_2yr
chr1:17756004:C_A MICOS10 -2.232722 0.02859205 0.271668 -0.214818 1 874 1 adipose_2yr
chr1:17874092:G_A LOC103882066 -2.901366 0.004890752 0.1030342 -0.5666552 1 926 1 adipose_2yr
chr1:17817222:G_A NBL1 3.254525 0.001713759 0.05398394 0.3147439 1 1058 1 adipose_2yr
chr1:17950082:T_A HTR6 3.349033 0.001278224 0.04460236 0.8758695 1 1022 1 adipose_2yr
chr1:17850225:T_C TMCO4 -3.124089 0.002546695 0.06871648 -0.5635269 1 1032 1 adipose_2yr
chr1:18064444:G_A RNF186 3.078145 0.002920917 0.07518357 0.4262936 1 1010 1 adipose_2yr
chr1:18330669:C_T PLA2G5 -2.692061 0.008776688 0.1457298 -0.2708172 1 897 1 adipose_2yr
chr1:18350585:T_C PLA2G2D 3.160064 0.002285435 0.06425593 0.5927308 1 1096 1 adipose_2yr
chr1:18420051:A_C PLA2G2F -4.21113 7.070703e-05 0.006217291 -0.513044 0.07862622 1112 0.2765208 adipose_2yr
chr1:18464227:G_T PLA2G2C -4.350197 4.286976e-05 0.004308776 -0.8044354 0.04325558 1009 0.1752855 adipose_2yr
chr1:18344550:T_G UBXN10 -4.206754 7.181915e-05 0.006278653 -0.8941959 0.06858729 955 0.2497014 adipose_2yr
chr1:18589600:C_T VWA5B1 -3.862383 0.0002385685 0.01432029 -1.139263 0.1858449 779 0.5272054 adipose_2yr
chr1:18649388:G_C CAMK2N1 2.828014 0.006022359 0.117249 0.3593038 1 1064 1 adipose_2yr
chr1:18809522:C_T MUL1 3.021439 0.003453345 0.08331683 0.7562214 1 1081 1 adipose_2yr
chr1:18753816:A_T FAM43B 2.802625 0.006467047 0.1220003 0.8906526 1 1018 1 adipose_2yr
chr1:18868764:T_C LOC108583370 4.080584 0.0001122177 0.008509485 0.5243321 0.1187263 1058 0.3770659 adipose_2yr
chr1:18871028:C_G CDA -3.91515 0.0001992128 0.0125868 -0.377636 0.2123608 1066 0.5787495 adipose_2yr
chr1:18855874:C_T PINK1 3.735186 0.0003663245 0.01930379 0.3367191 0.3798785 1037 0.8874204 adipose_2yr
chr1:18818045:G_A DDOST -3.359334 0.001237635 0.04362605 -0.6616915 1 983 1 adipose_2yr
chr1:18874879:A_G KIF17 -3.117664 0.002596191 0.06961739 -0.3931593 1 938 1 adipose_2yr
chr1:18916933:G_A SH2D5 2.201097 0.03084805 0.2821908 0.3865562 1 739 1 adipose_2yr
chr1:18915436:G_A HP1BP3 4.285775 5.41094e-05 0.005110842 0.4223121 0.0373896 691 0.1557873 adipose_2yr
chr1:18978334:G_A EIF4G3 2.670656 0.009302637 0.1506626 0.4130947 1 499 1 adipose_2yr
chr1:19586447:T_C ECE1 3.290368 0.001534327 0.05035577 0.2357738 0.7610263 496 1 adipose_2yr
chr1:19624209:T_C LOC108584302 -5.143577 2.134165e-06 0.0004667886 -0.6694477 0.002385996 1118 0.01749913 adipose_2yr
chr1:19716379:T_C ALPL 3.886955 0.0002193953 0.01350208 0.4879472 0.2476973 1129 0.6496136 adipose_2yr
chr1:19878261:T_C RAP1GAP -3.598325 0.0005757389 0.02635148 -0.4965934 0.5527094 960 1 adipose_2yr
chr1:19948316:A_T USP48 4.016841 0.0001402074 0.009896453 0.4226203 0.1085205 774 0.3522837 adipose_2yr
chr1:20108324:G_C LDLRAD2 -3.246061 0.001758918 0.05493716 -1.007875 1 1057 1 adipose_2yr
chr1:20086985:C_T HSPG2 -3.016807 0.0035006 0.08396352 -0.3166257 1 1098 1 adipose_2yr
chr1:20060514:G_A LOC103882153 -2.848542 0.005683551 0.1128608 -1.135162 1 1060 1 adipose_2yr
chr1:20203535:C_T LOC103882166 -6.492428 8.552198e-09 5.534158e-06 -0.8557759 7.671322e-06 897 0.0001370705 adipose_2yr
chr1:20343849:G_A CDC42 -4.613442 1.62619e-05 0.002083661 -0.7733777 0.01398524 860 0.07322373 adipose_2yr
chr1:20256039:A_C WNT4 -3.346135 0.001289866 0.0449061 -0.3166802 1 818 1 adipose_2yr
chr1:20525878:C_G LOC103882185 -3.193519 0.002065159 0.06034603 -0.5339747 1 863 1 adipose_2yr
chr1:20746039:C_T ZBTB40 2.414654 0.01822181 0.2163143 0.3605784 1 789 1 adipose_2yr
chr1:20704497:A_T EPHA8 3.259679 0.0016868 0.05343294 0.8710793 1 995 1 adipose_2yr
chr1:20844428:A_G C1QA 2.965513 0.004065547 0.09186387 0.2588515 1 1191 1 adipose_2yr
chr1:20818024:A_C C1QC 2.736108 0.007778724 0.1353736 0.4521098 1 1180 1 adipose_2yr
chr1:20818024:A_C C1QB 2.997124 0.003708167 0.08711124 0.4762806 1 1145 1 adipose_2yr
chr1:20920736:C_T EPHB2 -3.678136 0.000442828 0.02189668 -0.4601522 0.4423852 999 0.9946546 adipose_2yr
chr1:21223425:T_C TEX46 -2.403225 0.01875755 0.2196334 -0.7135626 1 829 1 adipose_2yr
chr1:21110275:A_G KDM1A 3.237522 0.001805602 0.05588041 0.606361 1 827 1 adipose_2yr
chr1:21187767:C_T LUZP1 2.467274 0.01592748 0.2015804 0.3584489 1 728 1 adipose_2yr
chr1:21367981:C_A HTR1D -2.507618 0.01434771 0.1906139 -0.7799678 1 787 1 adipose_2yr
chr1:21523835:T_G LOC103882269 3.348525 0.001280256 0.04466043 0.6706093 0.9038607 706 1 adipose_2yr
chr1:21454821:T_C HNRNPR 2.852063 0.005627243 0.1123774 0.3375615 1 687 1 adipose_2yr
chr1:21653002:T_C ZNF436 -2.75526 0.007378095 0.131324 -0.4895318 1 639 1 adipose_2yr
chr1:21609202:C_T TCEA3 -3.837621 0.0002595073 0.01527447 -0.4628381 0.1743889 672 0.5030456 adipose_2yr
chr1:21555947:G_T ASAP3 -4.484918 2.619569e-05 0.002999347 -0.5015733 0.02108753 805 0.1003555 adipose_2yr
chr1:21785454:A_T E2F2 -1.659305 0.1012871 0.4799886 -0.4168399 1 750 1 adipose_2yr
chr1:21757349:A_G ID3 2.575319 0.01201104 0.1730067 0.4779314 1 805 1 adipose_2yr
chr1:21743449:C_T MDS2 4.38255 3.811339e-05 0.003956453 0.6714445 0.03037637 797 0.1329087 adipose_2yr
chr1:21907744:T_C RPL11 -3.517399 0.0007486816 0.03135069 -0.327814 0.517339 691 1 adipose_2yr
chr1:21845954:G_A ELOA -2.820251 0.006155255 0.1188178 -0.5087348 1 618 1 adipose_2yr
chr1:21893034:C_T PITHD1 3.697201 0.0004157102 0.02094513 0.4789849 0.2436062 586 0.6416879 adipose_2yr
chr1:21900286:T_G LYPLA2 2.58059 0.01184442 0.17166 0.2808038 1 568 1 adipose_2yr
chr1:21915859:C_T GALE 2.589958 0.01155343 0.1695878 0.4464862 1 572 1 adipose_2yr
chr1:21914668:C_T HMGCL 3.06007 0.003081708 0.07766655 0.5146619 1 544 1 adipose_2yr
chr1:21970061:G_A FUCA1 -4.067766 0.0001173747 0.008753515 -0.5071377 0.0714812 609 0.257514 adipose_2yr
chr1:22155211:G_A CNR2 3.290713 0.00153269 0.05032884 0.9286704 0.9502676 620 1 adipose_2yr
chr1:22194903:T_A PNRC2 -3.334707 0.00133676 0.04603588 -0.4046646 1 925 1 adipose_2yr
chr1:22131107:G_C SRSF10 3.19076 0.002082546 0.06058077 0.6811893 1 958 1 adipose_2yr
chr1:22294044:C_T LOC103882367 3.402208 0.001081388 0.03980116 1.078708 1 1057 1 adipose_2yr
chr1:22213412:G_C MYOM3 5.861258 1.191218e-07 4.957505e-05 1.039685 0.0001309148 1099 0.001546502 adipose_2yr
chr1:22347723:T_C IL22RA1 3.015317 0.003515928 0.08423414 0.5665666 1 1108 1 adipose_2yr
chr1:22416948:G_T IFNLR1 -4.399044 3.588944e-05 0.00377481 -0.5995214 0.03965783 1105 0.1635447 adipose_2yr
chr1:22501369:G_A LOC108585577 -7.224232 3.745618e-10 4.430585e-07 -0.9085883 3.670705e-07 980 9.972688e-06 adipose_2yr
chr1:22530988:T_C GRHL3 -11.50173 3.846748e-18 3.657025e-13 -1.060031 3.750579e-15 975 1.200686e-12 adipose_2yr
chr1:22619800:C_T STPG1 -4.927874 4.933808e-06 0.0008770799 -0.8460722 0.004391089 890 0.02898421 adipose_2yr
chr1:22624490:C_G NIPAL3 2.980582 0.003891381 0.08950173 0.2542861 1 791 1 adipose_2yr
chr1:22729682:T_C LOC100999502 -2.871192 0.005330134 0.1085034 -0.2765573 1 489 1 adipose_2yr
chr1:22956078:A_G NCMAP -2.635497 0.0102291 0.1592052 -0.2492597 1 277 1 adipose_2yr
chr1:23010098:C_T LOC116274558 3.701358 0.0004100116 0.02072056 0.8184221 0.2173062 530 0.5893839 adipose_2yr
chr1:22964304:G_A SRRM1 4.168963 8.21531e-05 0.006801492 0.3027813 0.04575928 557 0.183534 adipose_2yr
chr1:23077419:G_A CLIC4 -3.862666 0.0002383388 0.01431741 -0.4494663 0.1287029 540 0.4013843 adipose_2yr
chr1:23199942:A_G RUNX3 2.824504 0.006082123 0.1179936 0.3715345 1 856 1 adipose_2yr
chr1:23395775:C_T LOC108585612 3.937869 0.0001842572 0.01190538 1.031801 0.2032357 1103 0.5603203 adipose_2yr
chr1:23623247:T_A SYF2 -3.165281 0.0022497 0.06369135 -0.4493517 1 1011 1 adipose_2yr
chr1:23649564:C_T RSRP1 -3.786511 0.0003084178 0.01711916 -0.7247714 0.3155115 1023 0.776569 adipose_2yr
chr1:23673228:G_C LOC103882495 5.643558 2.899263e-07 9.789409e-05 0.7442911 0.0002878968 993 0.003007418 adipose_2yr
chr1:23635566:A_G TMEM50A -6.5793 5.919962e-09 4.175603e-06 -0.4655343 5.766043e-06 974 0.0001078424 adipose_2yr
chr1:23680273:T_C LOC101000761 -3.461116 0.0008968494 0.03530934 -1.064669 0.8304825 926 1 adipose_2yr
chr1:23656655:A_C MACO1 2.359675 0.0209301 0.2324032 0.347275 1 924 1 adipose_2yr
chr1:23866075:G_A LDLRAP1 5.676902 2.531855e-07 8.805566e-05 0.8538658 0.0002347029 927 0.002535531 adipose_2yr
chr1:23995418:C_T MAN1C1 3.707322 0.0004019649 0.02045478 0.5450137 0.4164356 1036 0.9501004 adipose_2yr
chr1:24146071:A_C SELENON 6.937599 1.28463e-09 1.17658e-06 0.8696248 1.163875e-06 906 2.729634e-05 adipose_2yr
chr1:24097478:C_T MTFR1L -4.448045 2.999875e-05 0.003296024 -0.6300823 0.02468897 823 0.1132344 adipose_2yr
chr1:24109474:C_T AUNIP 3.24496 0.001764871 0.05508059 0.4747798 1 841 1 adipose_2yr
chr1:24152883:C_T PAQR7 -4.35008 4.288789e-05 0.004310202 -0.5657885 0.03405298 794 0.1453533 adipose_2yr
chr1:24173542:G_A STMN1 -4.39166 3.686907e-05 0.003856144 -0.633558 0.0240755 653 0.1109773 adipose_2yr
chr1:24197576:C_T PAFAH2 -2.356809 0.02108065 0.2333397 -0.3497696 1 599 1 adipose_2yr
chr1:24222612:C_T LOC101008193 -3.317126 0.001412048 0.04781239 -1.071102 0.8910026 631 1 adipose_2yr
chr1:24218203:G_A LOC101009130 -2.536265 0.0133131 0.1829497 -0.7014597 1 718 1 adipose_2yr
chr1:24317826:C_A EXTL1 -2.364486 0.02067956 0.2311527 -0.4632049 1 721 1 adipose_2yr
chr1:24256387:C_T SLC30A2 -2.366737 0.0205633 0.2303359 -0.6145291 1 693 1 adipose_2yr
chr1:24267687:C_T TRIM63 -2.649392 0.009853379 0.1559293 -0.4082618 1 728 1 adipose_2yr
chr1:24436194:C_T LOC116274614 -2.801378 0.006489651 0.1222278 -0.8310513 1 779 1 adipose_2yr
chr1:24401467:G_T LOC101004600 2.192141 0.0315147 0.2851468 0.3854368 1 770 1 adipose_2yr
chr1:24317826:C_A PDIK1L 2.410915 0.01839556 0.2173386 0.4688924 1 781 1 adipose_2yr
chr1:24509669:G_T FAM110D 2.898821 0.004926475 0.1035107 0.8654395 1 679 1 adipose_2yr
chr1:24489796:C_G ZNF593 -4.128885 9.467476e-05 0.007547482 -0.4855762 0.06381079 674 0.2359795 adipose_2yr
chr1:24474830:T_C CNKSR1 -4.692777 1.207716e-05 0.001689254 -0.6222201 0.008079623 669 0.04745975 adipose_2yr
chr1:24401278:A_G CATSPER4 -2.811979 0.006299816 0.120444 -0.6992028 1 635 1 adipose_2yr
chr1:24533003:A_C LOC103882719 3.387371 0.001133223 0.04094066 0.8889722 0.7241294 639 1 adipose_2yr
chr1:24438185:C_G CEP85 -2.557481 0.01259075 0.1776079 -0.3428791 1 643 1 adipose_2yr
chr1:24572220:G_A SH3BGRL3 -3.585046 0.0006012415 0.02715326 -0.3685602 0.3974206 661 0.9170657 adipose_2yr
chr1:24600154:G_A UBXN11 3.283846 0.001565603 0.05096545 0.7813983 1 665 1 adipose_2yr
chr1:24671586:T_G CD52 -2.343133 0.02181228 0.2372067 -0.315823 1 734 1 adipose_2yr
chr1:24603929:T_C CRYBG2 3.76048 0.0003365988 0.01813643 0.7093893 0.2484099 738 0.6509491 adipose_2yr
chr1:24626485:G_A ZNF683 -3.015252 0.003516591 0.08424238 -0.5778247 1 734 1 adipose_2yr
chr1:24728917:G_A DHDDS 3.724837 0.0003791946 0.01973703 0.2641687 0.2711242 715 0.6934425 adipose_2yr
chr1:24865883:T_G HMGN2 3.075007 0.002948255 0.07568056 0.3013137 1 661 1 adipose_2yr
chr1:24870863:A_G RPS6KA1 -2.514643 0.0140875 0.188944 -0.2723002 1 584 1 adipose_2yr
chr1:24997234:G_A ARID1A 4.035153 0.0001315447 0.009465087 0.4747358 0.04985544 379 0.1954732 adipose_2yr
chr1:25173258:T_G PIGV 2.483134 0.01528872 0.197128 0.4057349 1 424 1 adipose_2yr
chr1:25160052:C_T ZDHHC18 -3.500329 0.000790974 0.0325427 -0.5055832 0.4026058 509 0.9256945 adipose_2yr
chr1:25159639:T_A GPN2 3.415413 0.001037144 0.03873568 0.8161989 0.6098407 588 1 adipose_2yr
chr1:25136264:G_A GPATCH3 3.977352 0.000160792 0.01082323 0.7527822 0.09936948 618 0.3297666 adipose_2yr
chr1:25181289:T_A NUDC -3.139637 0.002430533 0.06657039 -0.4904343 1 673 1 adipose_2yr
chr1:25283674:A_C TRNP1 -3.955916 0.0001731505 0.01138147 -0.6056598 0.1423297 822 0.432164 adipose_2yr
chr1:25284822:G_A TENT5B -3.201477 0.002015765 0.05958719 -0.4650111 1 776 1 adipose_2yr
chr1:25379805:C_T LOC101025074 3.261034 0.001679778 0.05328121 0.580859 1 750 1 adipose_2yr
chr1:25371848:C_T SLC9A1 3.538658 0.0006990043 0.03001781 0.6362712 0.5123701 733 1 adipose_2yr
chr1:25553275:G_A WDTC1 -3.357496 0.001244785 0.04380074 -0.6154573 0.6647153 534 1 adipose_2yr
chr1:25697609:T_C TMEM222 2.078991 0.04108432 0.3248691 0.3628677 1 426 1 adipose_2yr
chr1:25632264:C_T LOC108585927 2.038678 0.04505494 0.338346 0.4775332 1 423 1 adipose_2yr
chr1:25589187:C_T LOC108585932 2.110845 0.03816427 0.3136799 0.5584902 1 418 1 adipose_2yr
chr1:25658736:C_A SYTL1 -3.123455 0.002551541 0.06881397 -0.7855621 1 397 1 adipose_2yr
chr1:25571244:G_A MAP3K6 7.434882 1.507391e-10 2.231555e-07 1.192325 6.089862e-08 404 2.111445e-06 adipose_2yr
chr1:25602524:C_T FCN3 -2.911822 0.004746459 0.1012234 -0.3461493 1 399 1 adipose_2yr
chr1:25787404:T_C CD164L2 -2.787686 0.006742604 0.1250796 -0.3767964 1 404 1 adipose_2yr
chr1:25779158:G_A GPR3 2.371491 0.02031954 0.2290418 0.3358026 1 404 1 adipose_2yr
chr1:25659862:C_T WASF2 -2.820265 0.006155022 0.1188154 -0.4810178 1 419 1 adipose_2yr
chr1:25813285:C_G AHDC1 2.274206 0.02585336 0.2590541 0.3782968 1 516 1 adipose_2yr
chr1:25980172:G_A FGR 2.998246 0.003696037 0.08694772 0.2445946 1 587 1 adipose_2yr
chr1:25968065:G_T IFI6 3.100905 0.002729555 0.07178595 0.410547 1 623 1 adipose_2yr
chr1:25985550:T_C FAM76A 2.209709 0.03021879 0.2793363 0.2553226 1 684 1 adipose_2yr
chr1:26145424:A_C STX12 2.713838 0.00826956 0.1406835 0.3649017 1 623 1 adipose_2yr
chr1:26192731:T_C PPP1R8 2.826768 0.006043521 0.1175316 0.5944506 1 760 1 adipose_2yr
chr1:26201943:C_T THEMIS2 2.326556 0.02272927 0.2421714 0.316037 1 822 1 adipose_2yr
chr1:26150339:C_T RPA2 -4.980397 4.028792e-06 0.0007532457 -0.9607956 0.003307639 821 0.02298593 adipose_2yr
chr1:26290330:A_G XKR8 -2.75671 0.007348544 0.1310106 -0.3680017 1 811 1 adipose_2yr
chr1:26287824:G_C EYA3 5.449417 6.345902e-07 0.0001784428 0.6548193 0.0005229023 824 0.004959955 adipose_2yr
chr1:26461522:T_C PTAFR -3.412655 0.001046241 0.03899996 -0.5074408 0.9290618 888 1 adipose_2yr
chr1:26518154:G_A DNAJC8 -3.523626 0.0007337957 0.03104424 -0.3146199 0.6692217 912 1 adipose_2yr
chr1:26634699:C_T ATP5IF1 3.5382 0.0007000405 0.03005346 0.5146948 0.6090352 870 1 adipose_2yr
chr1:26686310:C_A SESN2 6.023792 6.089464e-08 2.832978e-05 0.7308748 5.23085e-05 859 0.0007085625 adipose_2yr
chr1:26660188:C_T LOC101012887 5.881355 1.096709e-07 4.590398e-05 0.6298255 7.161512e-05 653 0.0009307058 adipose_2yr
chr1:26773833:C_T LOC103882919 7.69259 4.931015e-11 8.844935e-08 0.7907193 3.091746e-08 627 1.171327e-06 adipose_2yr
chr1:26855307:C_A LOC116272086 2.545875 0.0129814 0.1807284 0.4075542 1 630 1 adipose_2yr
chr1:26867320:G_A LOC116272087 -2.698489 0.008624129 0.1442243 -0.7172774 1 628 1 adipose_2yr
chr1:26881723:C_T RCC1 5.81586 1.435292e-07 5.709216e-05 0.6087939 8.956221e-05 624 0.001122918 adipose_2yr
chr1:26816675:C_G TRNAU1AP 2.746532 0.007558269 0.1331364 0.5138182 1 639 1 adipose_2yr
chr1:26935554:G_T LOC101013261 -3.129505 0.002505653 0.06799347 -0.5959491 1 649 1 adipose_2yr
chr1:26888373:C_G LOC116272422 -3.324776 0.001378813 0.04705647 -0.5467476 0.8976071 651 1 adipose_2yr
chr1:27023409:A_G LOC116272308 -3.660182 0.0004698996 0.02277991 -0.8311673 0.3077842 655 0.7626315 adipose_2yr
chr1:26924051:T_G LOC116272150 -2.468517 0.01587657 0.2012055 -0.7738571 1 656 1 adipose_2yr
chr1:26971885:T_A RAB42 -3.616582 0.0005423491 0.02528249 -0.7166335 0.3601198 664 0.8541839 adipose_2yr
chr1:26917341:T_C TAF12 1.968704 0.0527325 0.3640655 0.1712846 1 645 1 adipose_2yr
chr1:27030301:G_A LOC103882972 3.45212 0.0009229593 0.03598622 0.5738912 0.5971547 647 1 adipose_2yr
chr1:27072507:C_A GMEB1 3.137095 0.002449184 0.06686929 0.6250482 1 647 1 adipose_2yr
chr1:27176722:A_G YTHDF2 2.131699 0.03635169 0.3071217 0.5645887 1 770 1 adipose_2yr
chr1:27145376:C_T EPB41 3.127958 0.002517314 0.06820228 0.3453554 1 906 1 adipose_2yr
chr1:27548394:C_G TMEM200B 4.462134 2.84863e-05 0.003186529 0.3453322 0.01421466 499 0.07407359 adipose_2yr
chr1:27599363:C_T SRSF4 3.553721 0.0006657154 0.02892974 0.3452082 0.3914407 588 0.9066432 adipose_2yr
chr1:27555618:G_C MECR 3.460007 0.00090003 0.035392 0.2660999 0.5247175 583 1 adipose_2yr
chr1:27490551:T_C PTPRU -3.533896 0.0007098541 0.03035485 -0.847214 0.4599855 648 1 adipose_2yr
chr1:29021397:G_A MATN1 3.228951 0.001853629 0.0568446 0.9537681 1 1008 1 adipose_2yr
chr1:29072496:G_A LOC101019684 -2.772764 0.007028529 0.12808 -0.5037109 1 1001 1 adipose_2yr
chr1:28970919:G_A LAPTM5 3.854043 0.0002454336 0.01462553 0.3347247 0.2461699 1003 0.6465788 adipose_2yr
chr1:29261923:A_G SDC3 -3.628442 0.0005216547 0.02457409 -0.338323 0.3411622 654 0.8215952 adipose_2yr
chr1:29197790:G_C PUM1 1.882018 0.06376567 0.3952631 0.3617801 1 506 1 adipose_2yr
chr1:29592545:C_T NKAIN1 3.498174 0.0007964702 0.03272081 0.9163008 0.6754068 848 1 adipose_2yr
chr1:29571375:T_C SNRNP40 2.632193 0.01032032 0.1599961 0.5303761 1 687 1 adipose_2yr
chr1:29518830:T_C LOC101023790 3.660412 0.0004695434 0.02277631 1.082641 0.324924 692 0.7938363 adipose_2yr
chr1:29612848:T_C ZCCHC17 4.834512 7.056745e-06 0.001113438 0.767712 0.004544544 644 0.02978219 adipose_2yr
chr1:29737305:T_C FABP3 -3.14984 0.002357019 0.06533021 -0.5784571 1 608 1 adipose_2yr
chr1:29786352:C_T TINAGL1 -3.570496 0.0006304135 0.02792114 -0.4856251 0.4702885 746 1 adipose_2yr
chr1:29833161:A_G LOC100999736 -3.220914 0.001899751 0.05751217 -0.7502853 1 757 1 adipose_2yr
chr1:29857259:G_A HCRTR1 -3.808889 0.0002860068 0.01623752 -0.7963316 0.2230853 780 0.6021672 adipose_2yr
chr1:29857855:A_G PEF1 2.570228 0.01217398 0.1744954 0.2293882 1 777 1 adipose_2yr
chr1:29861013:A_G LOC103883147 2.63753 0.01017333 0.1587065 0.6350133 1 711 1 adipose_2yr
chr1:29857661:G_A COL16A1 -2.788584 0.00672574 0.1248592 -0.5947724 1 710 1 adipose_2yr
chr1:30037069:A_C ADGRB2 -2.843493 0.005765226 0.1138832 -0.5899742 1 581 1 adipose_2yr
chr1:30115652:C_T SPOCD1 4.655801 1.387759e-05 0.001861458 0.6881197 0.009353494 674 0.05332796 adipose_2yr
chr1:30071925:G_A PTP4A2 -3.96803 0.0001660586 0.01107018 -0.4824969 0.0954837 575 0.3193812 adipose_2yr
chr1:30177324:G_A KHDRBS1 3.284084 0.001564451 0.05096545 0.4674063 0.6648916 425 1 adipose_2yr
chr1:30368564:T_C TMEM39B -3.948725 0.000177497 0.01159086 -0.6403783 0.08519855 480 0.2933836 adipose_2yr
chr1:30376149:A_G KPNA6 -2.103899 0.03878516 0.316218 -0.2911723 1 464 1 adipose_2yr
chr1:30524630:T_G TXLNA 2.021401 0.04685528 0.3446163 0.3298252 1 501 1 adipose_2yr
chr1:30381239:A_T CCDC28B 2.757745 0.007327523 0.1307845 0.5732521 1 477 1 adipose_2yr
chr1:30432899:T_C IQCC -2.870488 0.005340805 0.1086626 -0.4635481 1 460 1 adipose_2yr
chr1:30380811:A_G DCDC2B 7.062051 7.530034e-10 7.683105e-07 1.157926 3.471346e-07 461 9.484724e-06 adipose_2yr
chr1:30471224:C_T LOC103883229 -4.457785 2.894505e-05 0.0032127 -0.5195436 0.01319894 456 0.06982245 adipose_2yr
chr1:30381250:C_T TMEM234 -2.922287 0.004605998 0.09922762 -0.3509808 1 455 1 adipose_2yr
chr1:30413691:A_G EIF3I -5.541567 4.380712e-07 0.0001342307 -0.8584841 0.0001988843 454 0.002190464 adipose_2yr
chr1:30501301:G_T LOC101006116 -4.502009 2.459575e-05 0.00284915 -0.4892871 0.01092051 444 0.06018972 adipose_2yr
chr1:30499310:A_G FAM167B -2.612435 0.0108815 0.1645886 -0.3590814 1 440 1 adipose_2yr
chr1:30435614:G_C LCK -2.723736 0.008048015 0.1381897 -0.3447121 1 445 1 adipose_2yr
chr1:30593177:G_A HDAC1 -3.048693 0.003187091 0.07906126 -0.4398608 1 429 1 adipose_2yr
chr1:30687458:A_G MARCKSL1 2.300797 0.02422205 0.2503408 0.2355224 1 463 1 adipose_2yr
chr1:30611517:G_A FAM229A -3.33948 0.001316984 0.04554132 -0.5759133 0.6387374 485 1 adipose_2yr
chr1:30614123:T_C TSSK3 2.339216 0.02202594 0.2383179 0.3469722 1 484 1 adipose_2yr
chr1:30720733:G_A BSDC1 2.694274 0.008723895 0.145117 0.6849619 1 493 1 adipose_2yr
chr1:30682380:T_G ZBTB8B -2.682711 0.009003001 0.1478244 -0.4947545 1 430 1 adipose_2yr
chr1:30741769:C_T ZBTB8OS -3.3427 0.001303795 0.04524912 -0.6483443 0.6597204 506 1 adipose_2yr
chr1:30823727:C_G RBBP4 2.67748 0.009131934 0.148856 0.3602016 1 478 1 adipose_2yr
chr1:30869677:G_A SYNC -3.168054 0.002230917 0.06337503 -0.6796913 1 466 1 adipose_2yr
chr1:30987537:G_A KIAA1522 -2.32395 0.0228765 0.2430825 -0.2409889 1 531 1 adipose_2yr
chr1:30861984:C_G YARS1 -2.393025 0.01924751 0.2227363 -0.436854 1 441 1 adipose_2yr
chr1:31023786:T_C S100PBP 3.429895 0.0009905856 0.03747688 0.3979357 0.3546297 358 0.8444987 adipose_2yr
chr1:31011318:T_C FNDC5 2.181501 0.03232295 0.2887993 0.3391149 1 315 1 adipose_2yr
chr1:31066697:T_C HPCA 2.90823 0.004795583 0.1018132 0.6461904 1 349 1 adipose_2yr
chr1:31106837:C_T TMEM54 4.348104 4.319643e-05 0.004331256 0.5285145 0.01555071 360 0.07923027 adipose_2yr
chr1:31207738:A_G RNF19B 3.678154 0.000442802 0.02189589 0.5191152 0.174464 394 0.5030456 adipose_2yr
chr1:31233269:G_A LOC101016349 -2.637575 0.01017209 0.1586998 -0.4636967 1 487 1 adipose_2yr
chr1:31195432:A_G LOC110743388 -3.389721 0.001124859 0.04071741 -0.340649 0.6636671 590 1 adipose_2yr
chr1:31201091:G_A AK2 -2.776625 0.006953505 0.12729 -0.2656829 1 693 1 adipose_2yr
chr1:31327402:A_G AZIN2 3.950945 0.0001761441 0.01153317 0.6914514 0.130699 742 0.4062242 adipose_2yr
chr1:31396052:T_C TRIM62 2.78161 0.006857719 0.1263383 0.405201 1 831 1 adipose_2yr
chr1:31444285:T_C ZNF362 -5.252701 1.388864e-06 0.0003402239 -0.6296368 0.0008055411 580 0.007154464 adipose_2yr
chr1:31449725:G_A A3GALT2 5.209172 1.649188e-06 0.0003903078 1.342546 0.0009235454 560 0.00798715 adipose_2yr
chr1:31427835:T_C PHC2 3.422515 0.00101406 0.03814392 0.4944539 0.4958753 489 1 adipose_2yr
chr1:31573679:T_C LOC110743393 -2.501475 0.01457876 0.1918625 -0.4476109 1 491 1 adipose_2yr
chr1:31670986:T_C ZSCAN20 -2.876111 0.005256116 0.1075242 -0.7841714 1 735 1 adipose_2yr
chr1:31608276:G_A CSMD2 -3.091871 0.002804069 0.07300265 -0.5166798 1 804 1 adipose_2yr
chr1:32845294:A_C LOC103883497 4.609992 1.647274e-05 0.002107959 0.7958966 0.01060845 644 0.05879026 adipose_2yr
chr1:32982529:C_T LOC108586286 2.603508 0.01114402 0.166513 0.6781131 1 884 1 adipose_2yr
chr1:32967925:A_G GJB3 3.129314 0.002507092 0.06801731 0.6905511 1 920 1 adipose_2yr
chr1:32982269:G_A LOC116275180 4.752143 9.651845e-06 0.00142395 0.6748717 0.008696312 901 0.05014673 adipose_2yr
chr1:32926168:G_C GJA4 2.982486 0.00386987 0.08930853 0.3987723 1 891 1 adipose_2yr
chr1:33100846:T_C SMIM12 -4.554193 2.027573e-05 0.002461578 -0.5673078 0.01427411 704 0.07429398 adipose_2yr
chr1:32985756:T_C DLGAP3 -3.431796 0.000984624 0.03732563 -0.4849819 0.699083 710 1 adipose_2yr
chr1:33145907:A_C LOC116274149 -3.990119 0.0001538385 0.01050326 -0.5802492 0.09891813 643 0.3287231 adipose_2yr
chr1:33135209:C_T TMEM35B -5.579791 3.754032e-07 0.0001190145 -0.824942 0.0002398826 639 0.002578436 adipose_2yr
chr1:33138115:A_G ZMYM6 -3.125489 0.002536026 0.06851664 -1.038479 1 638 1 adipose_2yr
chr1:33338652:T_C ZMYM1 -2.611163 0.01091856 0.1649517 -0.4638515 1 572 1 adipose_2yr
chr1:33440023:G_A SFPQ 3.117595 0.002596723 0.06961739 0.5952742 1 530 1 adipose_2yr
chr1:33325694:G_T LOC116268968 3.730778 0.0003717538 0.01949733 0.8512926 0.2096692 564 0.5737748 adipose_2yr
chr1:33441630:T_C ZMYM4 -2.819981 0.00615992 0.1188921 -0.3251461 1 593 1 adipose_2yr
chr1:33712644:T_C KIAA0319L 4.235387 6.483682e-05 0.005832708 0.6400603 0.03112167 480 0.1353987 adipose_2yr
chr1:33661425:C_G LOC108586324 3.635604 0.0005095228 0.0241404 0.6885912 0.2292853 450 0.613899 adipose_2yr
chr1:33715059:G_A NCDN -3.292086 0.001526188 0.05019788 -0.5447375 0.9828648 644 1 adipose_2yr
chr1:33774197:G_A TFAP2E -3.229206 0.001852185 0.05683453 -0.7374222 1 656 1 adipose_2yr
chr1:33858518:T_C PSMB2 3.238725 0.001798953 0.05573537 0.2376028 1 749 1 adipose_2yr
chr1:33913285:G_A LOC116275229 -2.416988 0.01811411 0.2156597 -0.5913386 1 800 1 adipose_2yr
chr1:33898499:A_T C1H1orf216 -5.233143 1.500424e-06 0.0003626364 -1.624837 0.001180834 787 0.009768067 adipose_2yr
chr1:33911341:G_A CLSPN -2.636538 0.0102005 0.1589313 -0.7322459 1 781 1 adipose_2yr
chr1:34085413:G_A AGO4 2.644859 0.009974529 0.1570133 0.4252962 1 556 1 adipose_2yr
chr1:34057568:C_G AGO1 3.429052 0.000993241 0.03755008 0.4048713 0.4817219 485 1 adipose_2yr
chr1:34076572:C_T LOC101005189 3.696446 0.0004167539 0.02099336 0.7878959 0.1783707 428 0.5119761 adipose_2yr
chr1:34215580:C_G LOC101005776 2.117486 0.03757874 0.3116529 0.5902253 1 518 1 adipose_2yr
chr1:34298355:C_G TEKT2 3.395354 0.001105049 0.04025326 0.6223751 0.5746255 520 1 adipose_2yr
chr1:34265886:C_T ADPRS -2.182987 0.03220894 0.2883145 -0.3593721 1 531 1 adipose_2yr
chr1:34310736:C_T COL8A2 5.638934 2.954203e-07 9.914891e-05 0.6113004 0.0001692758 573 0.001908128 adipose_2yr
chr1:34365943:T_C TRAPPC3 -5.227753 1.53268e-06 0.0003687613 -0.7862633 0.001003906 655 0.008541191 adipose_2yr
chr1:34391161:T_C MAP7D1 3.647127 0.0004905658 0.02349476 0.344418 0.3350565 683 0.8107539 adipose_2yr
chr1:34337019:T_C THRAP3 3.397533 0.001097474 0.04009781 0.2732689 0.7067735 644 1 adipose_2yr
chr1:34444007:T_G SH3D21 -3.250491 0.001735145 0.05440758 -0.56569 1 582 1 adipose_2yr
chr1:34461953:T_C EVA1B -3.570256 0.000630907 0.02793395 -0.3268256 0.3362735 533 0.8124705 adipose_2yr
chr1:34651812:T_C STK40 2.076056 0.04136283 0.3259986 0.2734108 1 563 1 adipose_2yr
chr1:34592388:C_T LSM10 3.260221 0.001683989 0.05338458 0.4358556 0.9851336 585 1 adipose_2yr
chr1:34597442:G_A OSCP1 -3.617108 0.0005414152 0.02526223 -0.7762297 0.3540855 654 0.8441448 adipose_2yr
chr1:34674492:T_C LOC103883616 -3.502563 0.0007853116 0.03246121 -0.7458464 0.6039046 769 1 adipose_2yr
chr1:34634180:C_T MRPS15 3.621467 0.000533732 0.02501208 0.2881864 0.4179121 783 0.9524509 adipose_2yr
chr1:34766297:C_G CSF3R -2.144299 0.03529312 0.302605 -0.3102778 1 832 1 adipose_2yr
chr1:34932720:C_T LOC101012532 -4.186594 7.716498e-05 0.006567518 -0.6567459 0.05478714 710 0.2099245 adipose_2yr
chr1:34930034:T_C GRIK3 -2.579363 0.01188302 0.1719679 -0.3339651 1 704 1 adipose_2yr
chr1:35245538:C_G LOC110743485 -3.800282 0.0002944357 0.01657017 -0.8329195 0.2152325 731 0.5849986 adipose_2yr
chr1:35478636:G_T LOC108586412 -3.43434 0.0009766983 0.03716364 -0.7434383 0.7139665 731 1 adipose_2yr
chr1:35445275:A_G LOC103883641 -3.922269 0.0001944059 0.01238219 -0.5518169 0.1444436 743 0.4368559 adipose_2yr
chr1:35648157:T_C ZC3H12A 3.322768 0.001387465 0.04727649 0.3891354 0.9309889 671 1 adipose_2yr
chr1:35699764:G_A MEAF6 -2.74353 0.007621175 0.1337919 -0.668127 1 677 1 adipose_2yr
chr1:35739142:C_T SNIP1 2.86188 0.005472918 0.1104017 0.7928695 1 788 1 adipose_2yr
chr1:35744123:C_T DNALI1 -2.340046 0.02198051 0.2381675 -0.363725 1 805 1 adipose_2yr
chr1:35783762:G_A GNL2 -3.605613 0.0005621819 0.02590196 -0.3139773 0.454243 808 1 adipose_2yr
chr1:35746578:C_G RSPO1 3.713456 0.0003938455 0.02016307 0.31324 0.3717902 944 0.8735591 adipose_2yr
chr1:35921553:T_C C1H1orf109 2.754457 0.007394498 0.1315092 0.5207933 1 942 1 adipose_2yr
chr1:36000812:G_A CDCA8 -3.208698 0.00197191 0.05891131 -0.5611777 1 941 1 adipose_2yr
chr1:35971795:C_T EPHA10 -12.13615 2.816368e-19 4.398689e-14 -1.183759 2.447423e-16 869 1.237108e-13 adipose_2yr
chr1:35953547:C_A MANEAL 3.837421 0.0002596829 0.01527447 0.6477331 0.1999559 770 0.5541411 adipose_2yr
chr1:36000492:T_A YRDC 3.058861 0.00309275 0.0778515 0.4081781 1 745 1 adipose_2yr
chr1:36040833:G_A C1H1orf122 3.684769 0.0004332084 0.02154757 0.4326216 0.3114769 719 0.7695971 adipose_2yr
chr1:36005968:C_A MTF1 -3.19292 0.002068923 0.06041629 -0.6078122 1 671 1 adipose_2yr
chr1:36002501:T_G INPP5B 5.18657 1.802656e-06 0.0004155197 1.339877 0.00113387 629 0.009465182 adipose_2yr
chr1:36079761:A_G LOC116275280 -2.829747 0.005993063 0.1168443 -0.5255749 1 629 1 adipose_2yr
chr1:36103225:T_C LOC116275281 3.834766 0.0002620314 0.01537871 0.618422 0.1621974 619 0.4765807 adipose_2yr
chr1:36228779:C_T SF3A3 -3.370138 0.001196369 0.04256186 -0.7985986 0.6687705 559 1 adipose_2yr
chr1:36163796:T_C FHL3 3.830339 0.0002659918 0.0155232 0.4883975 0.1681068 632 0.4895827 adipose_2yr
chr1:36191826:G_A UTP11 4.199113 7.380179e-05 0.006388704 0.6277133 0.04782356 648 0.1895574 adipose_2yr
chr1:36315399:G_A POU3F1 -2.241673 0.02798045 0.2688873 -0.8840789 1 639 1 adipose_2yr
chr1:36933242:G_A LOC101023791 3.585106 0.0006011243 0.02714965 0.3370461 0.5728714 953 1 adipose_2yr
chr1:36933613:G_A LOC101023434 -3.715112 0.0003916813 0.02014488 -1.469493 0.3717055 949 0.873467 adipose_2yr
chr1:37018030:G_A RRAGC 3.056718 0.003112414 0.07807145 0.4051389 1 877 1 adipose_2yr
chr1:37049928:A_G LOC110743532 3.980964 0.0001587946 0.01073664 0.59392 0.1395805 879 0.4263164 adipose_2yr
chr1:37158922:A_G MYCBP -4.338051 4.479969e-05 0.00444513 -0.7381745 0.03982692 889 0.1640213 adipose_2yr
chr1:37155575:G_A GJA9 -3.79129 0.0003034955 0.01690473 -0.7301636 0.270718 892 0.6929573 adipose_2yr
chr1:37094123:A_G RHBDL2 -2.568814 0.01221959 0.174857 -0.8600793 1 899 1 adipose_2yr
chr1:37219636:G_A AKIRIN1 -3.680365 0.000439574 0.02178077 -0.3754133 0.3942978 897 0.9116121 adipose_2yr
chr1:37273423:T_G NDUFS5 -3.34802 0.00128228 0.04471393 -0.4151559 0.9873559 770 1 adipose_2yr
chr1:37283167:T_C MACF1 -3.187194 0.002105217 0.06100764 -0.3566179 1 712 1 adipose_2yr
chr1:37730539:C_T BMP8A 2.250737 0.0273729 0.2662564 0.5279484 1 438 1 adipose_2yr
chr1:37730254:A_G LOC100998312 -3.119873 0.002579075 0.06932585 -0.665581 1 490 1 adipose_2yr
chr1:37643396:A_G LOC103883770 -3.549378 0.0006751556 0.02926901 -0.453679 0.3450045 511 0.8284594 adipose_2yr
chr1:37847357:A_G PABPC4 -2.710481 0.00834595 0.1415526 -0.3069223 1 613 1 adipose_2yr
chr1:37846159:A_C HEYL -4.55283 2.037851e-05 0.002470005 -0.5121278 0.01351095 663 0.0712571 adipose_2yr
chr1:37849941:C_T LOC108586501 6.279554 2.096018e-08 1.170047e-05 0.9110557 1.471404e-05 702 0.0002381023 adipose_2yr
chr1:37839636:T_C NT5C1A -2.50373 0.01449358 0.1915705 -0.4128831 1 764 1 adipose_2yr
chr1:37999257:G_A HPCAL4 -2.900521 0.004902591 0.1032257 -0.5849575 1 861 1 adipose_2yr
chr1:37944166:C_T PPIE -3.406861 0.001065598 0.03949082 -0.4101486 1 955 1 adipose_2yr
chr1:38010156:T_C BMP8B 3.472564 0.0008646293 0.03447799 0.9516377 0.7911358 915 1 adipose_2yr
chr1:38022384:G_A LOC103883822 3.835432 0.000261441 0.015363 0.4542958 0.2400028 918 0.6350702 adipose_2yr
```
