## Supplementary material for "Genetic regulatory effects in response to a high cholesterol, high fat diet in baboons": Table S5 (part 3 of 11)

```
chr1:38003763:A_G OXCT2 -3.36427 0.00121862 0.04311074 -0.4544289 1 901 1 adipose_2yr
chr1:38020368:C_T TRIT1 7.285455 2.87596e-10 3.522951e-07 1.281471 2.737914e-07 952 7.756616e-06 adipose_2yr
chr1:38188196:T_C MYCL 3.979287 0.0001597192 0.0107729 0.604319 0.1317683 825 0.4087541 adipose_2yr
chr1:38111711:C_A MFSD2A -3.211849 0.001953056 0.05861759 -0.7752578 1 686 1 adipose_2yr
chr1:38326917:C_A CAP1 -3.027975 0.003387667 0.08224173 -0.2013524 1 591 1 adipose_2yr
chr1:38350653:A_C PPT1 3.813316 0.0002817617 0.01618285 0.3367797 0.1715929 609 0.4971276 adipose_2yr
chr1:38388564:A_C RLF 2.758981 0.007302484 0.1304915 0.7028329 1 604 1 adipose_2yr
chr1:38514567:A_T TMCO2 -3.274747 0.001610241 0.05176642 -0.6261821 0.7986794 496 1 adipose_2yr
chr1:38425178:T_C ZMPSTE24 4.531812 2.202979e-05 0.002614215 0.4365868 0.01072851 487 0.05935287 adipose_2yr
chr1:38547746:T_G COL9A2 4.978914 4.05196e-06 0.0007573829 0.7069436 0.002009772 496 0.01516845 adipose_2yr
chr1:38543345:G_A SMAP2 2.523515 0.01376496 0.1863201 0.652367 1 570 1 adipose_2yr
chr1:38705661:A_G ZFP69B 4.819894 7.461359e-06 0.001166588 0.7548589 0.004872268 653 0.03134177 adipose_2yr
chr1:38743075:G_C ZFP69 9.4642 2.22053e-14 1.657108e-10 0.9647494 1.314554e-11 592 1.37228e-09 adipose_2yr
chr1:38784914:T_G EXO5 -4.543717 2.107916e-05 0.002533024 -1.495594 0.01486081 705 0.07656376 adipose_2yr
chr1:38747189:G_A ZNF684 6.030907 5.91246e-08 2.757084e-05 0.7713044 4.08551e-05 691 0.000575326 adipose_2yr
chr1:38863846:T_C RIMS3 -4.253946 6.066604e-05 0.005589399 -0.7231251 0.0348223 574 0.1479467 adipose_2yr
chr1:38994874:C_T LOC103883977 3.220695 0.001901019 0.05753932 0.8858129 1 529 1 adipose_2yr
chr1:38896476:C_T LOC101014215 2.493512 0.0148833 0.194119 0.8546594 1 542 1 adipose_2yr
chr1:38854918:G_C NFYC 2.726142 0.007994982 0.1376477 0.4628575 1 544 1 adipose_2yr
chr1:39059091:C_T KCNQ4 2.011887 0.04787279 0.3484447 0.6705991 1 697 1 adipose_2yr
chr1:39065007:G_T CITED4 -4.486485 2.604486e-05 0.002985131 -0.3876641 0.02221626 853 0.1047447 adipose_2yr
chr1:39198743:A_C CTPS1 -3.322842 0.001387141 0.04726694 -0.3864913 0.8558662 617 1 adipose_2yr
chr1:39373467:C_T SLFNL1 -2.494759 0.01483524 0.1937267 -0.3132591 1 527 1 adipose_2yr
chr1:39274254:G_A SCMH1 -4.784352 8.541896e-06 0.001296771 -0.4534072 0.004450328 521 0.02927462 adipose_2yr
chr1:39646492:C_A FOXO6 -3.704635 0.0004055705 0.02058824 -0.6519181 0.2234694 551 0.6027805 adipose_2yr
chr1:39864218:A_G HIVEP3 2.777179 0.006942789 0.1271909 0.3509357 1 648 1 adipose_2yr
chr1:40503708:A_G FOXJ3 4.223253 6.771168e-05 0.006025634 0.5029743 0.03209534 474 0.1387898 adipose_2yr
chr1:40702962:C_A LOC108586656 -1.994008 0.04983611 0.354534 -0.2733215 1 471 1 adipose_2yr
chr1:40702311:C_T RIMKLA -1.756003 0.08322552 0.4433626 -0.5758412 1 595 1 adipose_2yr
chr1:40758719:T_C ZMYND12 5.453067 6.253692e-07 0.0001762352 1.159576 0.0004433868 709 0.004342975 adipose_2yr
chr1:40793639:G_A PPCS -2.067453 0.04218862 0.3290333 -0.2887033 1 729 1 adipose_2yr
chr1:40817024:G_A CCDC30 6.106991 4.310203e-08 2.132729e-05 0.8299124 3.267134e-05 758 0.0004772252 adipose_2yr
chr1:40952896:G_A LOC103884101 3.230268 0.001846173 0.05670821 0.4184384 1 643 1 adipose_2yr
chr1:40912183:A_G LOC101020485 -3.256108 0.001705435 0.0537721 -0.6282097 1 604 1 adipose_2yr
chr1:40992434:A_G PPIH 6.11511 4.166976e-08 2.07548e-05 0.5768896 2.500186e-05 600 0.0003769511 adipose_2yr
chr1:41054246:C_T YBX1 2.708923 0.008381614 0.1418767 0.4165639 1 557 1 adipose_2yr
chr1:41001959:T_C P3H1 3.604192 0.0005648016 0.0259825 0.8186962 0.3846299 681 0.8949692 adipose_2yr
chr1:41199681:A_T C1H1orf50 -4.30039 5.133341e-05 0.004911124 -1.018277 0.03434205 669 0.146327 adipose_2yr
chr1:41053451:G_A TMEM269 -3.360399 0.001233506 0.04353103 -1.112297 0.8745559 709 1 adipose_2yr
chr1:41084250:A_G SVBP -5.508209 5.010951e-07 0.0001471101 -1.002449 0.0003758213 750 0.003767628 adipose_2yr
chr1:41230386:G_C ERMAP -2.778807 0.006911421 0.1268453 -0.4665158 1 770 1 adipose_2yr
chr1:41229825:G_A LOC108586700 -3.274288 0.001612524 0.0518118 -0.5217476 1 817 1 adipose_2yr
chr1:41188728:C_T ZNF691 4.399272 3.585949e-05 0.003772204 0.7196192 0.02983509 832 0.1309281 adipose_2yr
chr1:41321210:G_A LOC116275455 3.854604 0.0002449664 0.01460489 0.9898801 0.1979328 808 0.5502814 adipose_2yr
chr1:41346089:C_T SLC2A1 2.845566 0.005731569 0.1134514 0.6527936 1 761 1 adipose_2yr
chr1:41380926:A_G LOC108586706 2.741038 0.007673739 0.1342523 0.3905878 1 769 1 adipose_2yr
chr1:41635594:A_G EBNA1BP2 3.480476 0.0008430033 0.03393435 0.5144365 0.6769317 803 1 adipose_2yr
chr1:41704587:T_C CFAP57 -3.230523 0.001844728 0.05667418 -0.6106581 1 794 1 adipose_2yr
chr1:41676853:T_A C1H1orf210 3.685105 0.0004327269 0.0215365 1.086836 0.2414616 558 0.6377699 adipose_2yr
chr1:41725077:C_T TIE1 -3.601026 0.0005706784 0.02618839 -0.3797608 0.2944701 516 0.7381158 adipose_2yr
chr1:41794928:T_C MPL 2.448019 0.01673512 0.2068559 0.4057795 1 422 1 adipose_2yr
chr1:41811734:G_T LOC116275547 -2.649208 0.009858256 0.1559905 -0.5328476 1 421 1 adipose_2yr
chr1:41889286:T_G CDC20 2.412212 0.01833514 0.2170612 0.4631269 1 379 1 adipose_2yr
chr1:41862998:A_G ELOVL1 3.049723 0.003177422 0.07896685 0.3330579 1 372 1 adipose_2yr
chr1:41837371:G_A LOC103884269 4.673208 1.299965e-05 0.00178535 0.8210539 0.004783871 368 0.03094309 adipose_2yr
chr1:41912432:C_T MED8 -2.952301 0.00422416 0.09385921 -0.5587059 1 365 1 adipose_2yr
chr1:41794972:G_A SZT2 2.88216 0.005166379 0.1064092 0.3412205 1 368 1 adipose_2yr
chr1:41881578:A_G HYI -3.903125 0.0002075928 0.01295678 -0.3928893 0.07950805 383 0.2793049 adipose_2yr
chr1:41945570:C_T PTPRF 2.887981 0.005081368 0.105294 0.2735792 1 545 1 adipose_2yr
chr1:42197413:G_A KDM4A -2.771498 0.007053304 0.1283364 -0.2947668 1 600 1 adipose_2yr
chr1:42225503:A_G LOC103884354 2.666681 0.009403395 0.1515846 0.4986983 1 578 1 adipose_2yr
chr1:42087580:A_C ST3GAL3 4.194666 7.497989e-05 0.006464653 0.7206067 0.04311344 575 0.174894 adipose_2yr
chr1:42407501:C_G ARTN -3.28393 0.001565197 0.05096545 -0.4454869 0.8968579 573 1 adipose_2yr
chr1:42502588:T_C LOC101014804 2.147625 0.03501827 0.3012869 0.5168486 1 581 1 adipose_2yr
chr1:42414576:A_C IPO13 -2.936103 0.00442643 0.09689326 -0.4042788 1 594 1 adipose_2yr
chr1:42449680:G_A DPH2 -5.94412 8.466994e-08 3.755619e-05 -0.5252477 5.207201e-05 615 0.0007063554 adipose_2yr
chr1:42420474:T_G ATP6V0B -4.964558 4.283094e-06 0.0007846225 -0.3820301 0.002655518 620 0.01913966 adipose_2yr
chr1:42440209:A_G B4GALT2 -5.334074 1.005843e-06 0.0002600305 -0.4838024 0.000645751 642 0.005951816 adipose_2yr
chr1:42469026:C_G CCDC24 17.46384 5.810056e-28 4.234684e-22 1.275728 3.863687e-25 665 1.063292e-21 adipose_2yr
chr1:42568528:C_T SLC6A9 3.896399 0.0002124262 0.01315369 0.8221803 0.1414758 666 0.4303877 adipose_2yr
chr1:42665804:G_A DMAP1 -3.18364 0.002128042 0.06139162 -0.7302289 1 552 1 adipose_2yr
chr1:42791772:C_G ERI3 -3.239197 0.001796351 0.05568358 -0.5516795 0.9664369 538 1 adipose_2yr
chr1:42957759:G_A RNF220 4.066709 0.00011781 0.008770224 0.4917633 0.05478166 465 0.2099245 adipose_2yr
chr1:43186158:A_G LOC103884499 2.854082 0.005595172 0.1119487 0.3241893 1 726 1 adipose_2yr
chr1:43081396:T_G TMEM53 -3.517157 0.0007492663 0.03137158 -0.5091471 0.5319791 710 1 adipose_2yr
chr1:43167821:A_G ARMH1 -4.309606 4.965427e-05 0.004794109 -0.5706219 0.03644623 734 0.1531523 adipose_2yr
chr1:43152648:G_A KIF2C 2.750843 0.007468787 0.1322903 0.4802153 1 668 1 adipose_2yr
chr1:43224652:T_C RPS8 -3.868049 0.00023401 0.01414412 -0.2088337 0.1670831 714 0.4870005 adipose_2yr
chr1:43350112:C_T LOC116272143 3.596285 0.0005795888 0.02647953 0.6908213 0.414406 715 0.9462566 adipose_2yr
chr1:43188950:A_G LOC116272155 3.400858 0.001086009 0.03990257 0.7268003 0.7754106 714 1 adipose_2yr
chr1:43187417:C_T LOC116272153 -2.714753 0.008248841 0.1404152 -0.4771302 1 715 1 adipose_2yr
chr1:43265495:A_G LOC116272152 3.504957 0.0007792891 0.03228245 0.8935248 0.557971 716 1 adipose_2yr
chr1:43273212:G_C BEST4 5.151087 2.072238e-06 0.0004567085 1.064075 0.001483722 716 0.01178146 adipose_2yr
chr1:43231313:C_T PLK3 -2.277326 0.02565704 0.2580132 -0.5598887 1 736 1 adipose_2yr
chr1:43260783:G_A TCTEX1D4 2.53352 0.01340922 0.1838021 0.4224287 1 733 1 adipose_2yr
chr1:43262078:A_G BTBD19 4.558196 1.997665e-05 0.002432082 0.7305495 0.01484265 743 0.07649519 adipose_2yr
chr1:43334062:T_G PTCH2 -3.245906 0.001759753 0.05494126 -0.9996409 1 768 1 adipose_2yr
chr1:43380781:C_T EIF2B3 3.438144 0.0009649567 0.03697672 0.5482283 0.6812594 706 1 adipose_2yr
chr1:43417373:C_T HECTD3 -4.144245 8.967245e-05 0.007233084 -0.5901279 0.0579284 646 0.2189039 adipose_2yr
chr1:43517830:T_C UROD 3.400446 0.001087423 0.03992724 0.4689869 0.6589782 606 1 adipose_2yr
chr1:43574393:C_T ZSWIM5 -1.89348 0.06220347 0.3913795 -0.475049 1 601 1 adipose_2yr
chr1:43822712:A_T HPDL -5.881584 1.095677e-07 4.586955e-05 -0.5642131 7.779306e-05 710 0.0009988296 adipose_2yr
chr1:43846049:T_C MUTYH -9.141131 9.009483e-14 4.876189e-10 -0.6546496 6.297629e-11 699 5.214002e-09 adipose_2yr
chr1:43913489:C_T TOE1 4.347583 4.327823e-05 0.004338266 0.5675241 0.02964559 685 0.1302751 adipose_2yr
chr1:43800096:C_T TESK2 -3.803656 0.0002911035 0.0164432 -0.7450554 0.2028991 697 0.5598379 adipose_2yr
chr1:43930765:A_G CCDC163 4.677956 1.276975e-05 0.001761188 0.94756 0.006946746 544 0.04182855 adipose_2yr
chr1:43941385:A_G MMACHC -3.14425 0.002397036 0.06604341 -0.4233018 1 533 1 adipose_2yr
chr1:44040460:G_T PRDX1 4.066698 0.0001178147 0.008770272 0.3314769 0.06055674 514 0.2264747 adipose_2yr
chr1:44096035:A_G AKR1A1 4.571299 1.902726e-05 0.002338766 0.4587152 0.008086587 425 0.04748614 adipose_2yr
chr1:44057968:T_C NASP -2.700426 0.008578624 0.1438618 -0.2548183 1 370 1 adipose_2yr
chr1:44152939:T_A CCDC17 3.493719 0.0008079484 0.03305594 0.6204436 0.250464 310 0.6544569 adipose_2yr
chr1:44181976:G_A GPBP1L1 5.254942 1.376614e-06 0.0003379805 0.6001577 0.0004157375 302 0.004118353 adipose_2yr
chr1:44097973:C_T IPP 3.181555 0.002141542 0.06160434 0.3019625 0.6081978 284 1 adipose_2yr
chr1:44112907:T_G TMEM69 3.486704 0.0008263432 0.03349433 0.4590662 0.2322024 281 0.619895 adipose_2yr
chr1:44264265:C_T MAST2 2.77435 0.00699763 0.1277821 0.3462072 1 464 1 adipose_2yr
chr1:44632087:A_G PIK3R3 2.900991 0.004896006 0.1031163 0.5983528 1 388 1 adipose_2yr
chr1:44678865:A_C TSPAN1 -7.270232 3.071319e-10 3.702113e-07 -0.8723559 1.237742e-07 403 3.910286e-06 adipose_2yr
chr1:44781820:T_C POMGNT1 -3.427634 0.000997724 0.03769089 -0.4808819 0.3950987 396 0.913024 adipose_2yr
chr1:44760430:G_A LURAP1 4.456753 2.905497e-05 0.003220066 0.6219225 0.01165104 401 0.06330786 adipose_2yr
chr1:44851270:G_T RAD54L 3.918188 0.0001971476 0.01250582 1.439618 0.09916525 503 0.3293734 adipose_2yr
chr1:44735373:G_T LRRC41 3.835213 0.0002616344 0.01537136 0.3953082 0.1360499 520 0.4183202 adipose_2yr
chr1:44838696:A_G LOC101006001 -3.591262 0.0005891719 0.02680081 -0.3175621 0.3287579 558 0.8004541 adipose_2yr
chr1:44850986:C_T LOC116275741 -2.678281 0.009112065 0.1486785 -0.7269501 1 583 1 adipose_2yr
chr1:44825683:G_T NSUN4 -4.678894 1.272478e-05 0.001755982 -0.5277437 0.007443997 585 0.04425388 adipose_2yr
chr1:44827895:G_A LOC108586866 3.033197 0.003336042 0.08156165 0.5574266 1 583 1 adipose_2yr
chr1:44840470:C_T FAAH 4.781162 8.646027e-06 0.001309942 0.7239328 0.005585333 646 0.03509424 adipose_2yr
chr1:45073123:A_G KNCN 2.376677 0.02005662 0.2273626 0.5850886 1 521 1 adipose_2yr
chr1:45105459:T_C MKNK1 3.775958 0.0003195595 0.01748898 0.8384634 0.1668101 522 0.4863521 adipose_2yr
chr1:45065802:C_T MOB3C -3.336503 0.001329286 0.04584202 -0.6236068 0.5769101 434 1 adipose_2yr
chr1:45113207:C_T ATPAF1 4.279556 5.533415e-05 0.005188097 0.2825247 0.02335101 422 0.1086546 adipose_2yr
chr1:45097158:T_C EFCAB14 3.334295 0.001338481 0.04607588 0.3007879 0.6210552 464 1 adipose_2yr
chr1:45278941:C_G LOC101013375 3.442538 0.0009515627 0.03662861 0.643986 0.7707658 810 1 adipose_2yr
chr1:45333776:T_G LOC101014098 -2.488728 0.01506895 0.1954635 -0.5966407 1 1067 1 adipose_2yr
chr1:45571546:A_G LOC103884854 -2.914121 0.004715271 0.1008415 -0.5634903 1 1036 1 adipose_2yr
chr1:45596463:G_A PDZK1IP1 12.05938 3.855188e-19 5.268507e-14 1.214801 3.851333e-16 999 1.720381e-13 adipose_2yr
chr1:45590650:G_C TAL1 4.124217 9.624729e-05 0.007650807 0.3174348 0.08412013 874 0.2908475 adipose_2yr
chr1:45597842:T_C STIL 3.539113 0.0006979774 0.02999954 0.5377911 0.463457 664 1 adipose_2yr
chr1:45645772:A_T CMPK1 -3.305948 0.001461971 0.04881638 -0.2743279 0.7397573 506 1 adipose_2yr
chr1:45738798:C_T LOC103884902 -2.864563 0.005431426 0.1098291 -0.759044 1 562 1 adipose_2yr
chr1:45785369:G_C FOXD2 -3.017155 0.00349702 0.08389053 -0.720589 1 567 1 adipose_2yr
chr1:46036097:C_G LOC116275773 1.823179 0.07231498 0.4166919 0.3203602 1 680 1 adipose_2yr
chr1:46212630:C_T TRABD2B -4.340629 4.438326e-05 0.004411619 -0.7113311 0.0312902 705 0.1360394 adipose_2yr
chr1:46588458:A_G LOC101020381 -8.906082 2.502548e-13 1.179306e-09 -0.9675731 2.467513e-10 986 1.692714e-08 adipose_2yr
chr1:46640824:C_T LOC101021065 -4.118631 9.81625e-05 0.00776747 -0.8982757 0.1512684 1541 0.4526505 adipose_2yr
chr1:46689929:G_A LOC101020740 -3.552682 0.0006679637 0.02901245 -0.5436044 1 1600 1 adipose_2yr
chr1:46760437:G_A SPATA6 3.74952 0.0003491842 0.01865276 0.6407631 0.2782998 797 0.7067616 adipose_2yr
chr1:46959064:C_T AGBL4 2.62725 0.01045819 0.1607682 0.9052989 1 770 1 adipose_2yr
chr1:47025231:G_T LOC108584861 -3.206645 0.001984292 0.05914043 -0.3733319 1 664 1 adipose_2yr
chr1:47173375:A_G BEND5 -3.347919 0.001282686 0.04472593 -0.3683386 0.4989648 389 1 adipose_2yr
chr1:48880336:C_T DMRTA2 2.547173 0.01293718 0.1803725 0.5589532 1 353 1 adipose_2yr
chr1:48833749:A_G FAF1 2.746857 0.007551491 0.1330621 0.6265981 1 345 1 adipose_2yr
chr1:49479346:T_G CDKN2C 3.278896 0.001589743 0.05139225 0.3882201 0.5707178 359 1 adipose_2yr
chr1:49439695:G_A C1H1orf185 -4.548736 2.069049e-05 0.002497712 -0.5767519 0.01398677 676 0.07322373 adipose_2yr
chr1:49664311:G_C RNF11 3.076949 0.002931305 0.07535338 0.3692268 1 749 1 adipose_2yr
chr1:49653508:T_A TTC39A -3.777721 0.0003176714 0.01740859 -1.178382 0.2023567 637 0.5587791 adipose_2yr
chr1:49752746:A_G EPS15 -3.37792 0.001167454 0.04181956 -0.554583 0.6677835 572 1 adipose_2yr
chr1:50013502:G_A OSBPL9 -4.471377 2.753455e-05 0.003094789 -0.80597 0.02100886 763 0.1001087 adipose_2yr
chr1:50247211:G_A NRDC -3.590307 0.0005910111 0.02685075 -0.3379262 0.4355752 737 0.9840659 adipose_2yr
chr1:50295290:C_T RAB3B 2.947653 0.004281307 0.09471117 0.5210113 1 777 1 adipose_2yr
chr1:50517367:T_A TXNDC12 -2.95748 0.004161318 0.09317287 -0.3792491 1 657 1 adipose_2yr
chr1:50456453:G_A KTI12 3.490205 0.0008171153 0.03329432 0.5557318 0.5360276 656 1 adipose_2yr
chr1:50398680:G_C BTF3L4 -3.212461 0.001949414 0.05853577 -0.3814935 1 569 1 adipose_2yr
chr1:50616146:C_T LOC108586984 -2.435902 0.01726197 0.2103326 -0.8692763 1 475 1 adipose_2yr
chr1:50615799:A_G ZFYVE9 4.065109 0.000118472 0.008807495 0.4895512 0.05117991 432 0.1992831 adipose_2yr
chr1:50807483:T_C CC2D1B -3.254828 0.001712162 0.05394434 -0.3575139 0.5941204 347 1 adipose_2yr
chr1:50753144:C_T LOC116275862 -4.256805 6.00471e-05 0.005545095 -0.6896337 0.02041601 340 0.09797069 adipose_2yr
chr1:50825212:G_A ORC1 5.022223 3.426125e-06 0.000666498 0.8616461 0.001147752 335 0.009559139 adipose_2yr
chr1:50744283:C_G PRPF38A -3.159869 0.00228678 0.06425737 -0.780452 0.6654528 291 1 adipose_2yr
chr1:50928391:G_A LOC110743842 3.633929 0.000512336 0.02424584 1.496036 0.1485774 290 0.4466159 adipose_2yr
chr1:50856509:A_G TUT4 2.654059 0.009730027 0.1547003 0.6614039 1 270 1 adipose_2yr
chr1:50972344:G_A GPX7 -4.662035 1.355676e-05 0.001824729 -0.4506703 0.008486534 626 0.04924754 adipose_2yr
chr1:51137400:T_C LOC101010045 -3.939092 0.0001834833 0.01188523 -0.6055579 0.1293557 705 0.4030274 adipose_2yr
chr1:51232949:G_A ZYG11B 4.040559 0.0001290869 0.009336665 0.3408258 0.09165172 710 0.3100469 adipose_2yr
chr1:51215725:A_G ZYG11A -3.629425 0.0005199732 0.02452023 -0.6581718 0.5194532 999 1 adipose_2yr
chr1:51388593:T_G ECHDC2 -7.432179 1.525125e-10 2.253231e-07 -0.6693532 1.77067e-07 1161 5.314225e-06 adipose_2yr
chr1:51466836:G_A SCP2 -4.251067 6.129579e-05 0.005636838 -0.4868128 0.06883517 1123 0.2502244 adipose_2yr
chr1:51551774:G_T LOC103885217 4.510323 2.38521e-05 0.002785861 1.282953 0.02466307 1034 0.1131426 adipose_2yr
chr1:51494588:A_G PODN -1.759349 0.08265159 0.4419571 -0.2043565 1 866 1 adipose_2yr
chr1:51599656:C_G SLC1A7 3.699858 0.0004120592 0.02079663 0.7747656 0.3564312 865 0.8477378 adipose_2yr
chr1:51593491:T_C CPT2 2.511244 0.01421287 0.1896035 0.2303775 1 859 1 adipose_2yr
chr1:51693641:G_A CZIB -4.054558 0.0001229269 0.009007015 -0.2291517 0.1049795 854 0.3434414 adipose_2yr
chr1:51714511:T_C MAGOH -7.946332 1.63616e-11 4.638023e-08 -0.7179638 1.395645e-08 853 5.853176e-07 adipose_2yr
chr1:51625276:G_A LRP8 5.771575 1.720725e-07 6.593889e-05 1.540942 0.0001536607 893 0.001764205 adipose_2yr
chr1:52002918:A_G GLIS1 3.097226 0.002759673 0.07219495 0.7168487 1 648 1 adipose_2yr
chr1:52293682:A_G NDC1 3.916974 0.0001979704 0.01254527 0.3609798 0.1500615 758 0.4501612 adipose_2yr
chr1:52325109:T_G YIPF1 -5.649875 2.825842e-07 9.57026e-05 -0.9523225 0.0001811365 641 0.002026366 adipose_2yr
chr1:52318472:C_T DIO1 -3.510551 0.000765385 0.03184887 -0.7214187 0.5395964 705 1 adipose_2yr
chr1:52430378:A_G HSPB11 -4.75582 9.518338e-06 0.001406627 -0.7051229 0.00755756 794 0.04485959 adipose_2yr
chr1:52439663:A_T LRRC42 -3.193919 0.002062651 0.06030671 -0.426497 1 753 1 adipose_2yr
chr1:52536773:C_T TMEM59 -2.099563 0.03917725 0.3177702 -0.2204673 1 844 1 adipose_2yr
chr1:52606580:G_A TCEANC2 -4.75527 9.538177e-06 0.001408987 -0.6395769 0.009166188 961 0.05234414 adipose_2yr
chr1:52706453:G_T LOC101026362 2.211682 0.0300762 0.278568 0.3883719 1 840 1 adipose_2yr
chr1:52724545:A_G MRPL37 -3.297139 0.001502479 0.04967961 -0.3182562 1 821 1 adipose_2yr
chr1:52612412:C_G SSBP3 -2.74126 0.007669052 0.134194 -0.4313 1 784 1 adipose_2yr
chr1:53116667:G_A ACOT11 -4.347585 4.32779e-05 0.004338266 -0.6871666 0.04539852 1049 0.1823502 adipose_2yr
chr1:53086919:C_T MROH7 -5.457423 6.14538e-07 0.0001734997 -1.022018 0.0006741482 1097 0.006166209 adipose_2yr
chr1:53189738:T_G TTC4 -5.849837 1.24846e-07 5.061344e-05 -0.8496321 0.0001363318 1092 0.001601627 adipose_2yr
chr1:53276358:C_T PARS2 -4.185582 7.744315e-05 0.00657925 -0.5227947 0.08526491 1101 0.2935595 adipose_2yr
chr1:53264704:G_A TTC22 6.606595 5.272608e-09 3.896211e-06 0.8955302 5.541511e-06 1051 0.0001042521 adipose_2yr
chr1:53361870:T_C DHCR24 9.448068 2.381094e-14 1.69434e-10 0.8028657 2.352521e-11 988 2.182958e-09 adipose_2yr
chr1:53386378:T_C TMEM61 3.018752 0.003480683 0.08377104 0.8245885 1 1045 1 adipose_2yr
chr1:53401078:A_C PCSK9 3.884863 0.0002209683 0.01357614 0.4028752 0.2406345 1089 0.636391 adipose_2yr
chr1:53434446:G_A USP24 -2.986489 0.003825015 0.08868709 -0.7326943 1 1057 1 adipose_2yr
chr1:53773083:A_G LOC108587153 8.363764 2.655638e-12 9.380807e-09 0.9754913 2.897301e-09 1091 1.506519e-07 adipose_2yr
chr1:55021013:C_T PLPP3 -3.007073 0.003601857 0.0855923 -0.2683516 1 995 1 adipose_2yr
chr1:55039500:C_T PRKAA2 -3.598528 0.0005753563 0.0263476 -0.5977508 0.4648879 808 1 adipose_2yr
chr1:55126040:T_C FYB2 -2.971546 0.003994967 0.0909988 -0.5215223 1 686 1 adipose_2yr
chr1:55338280:G_A C8B 2.834479 0.005913712 0.1158043 0.6481903 1 798 1 adipose_2yr
chr1:55386225:C_T DAB1 -3.651931 0.0004828632 0.02324601 -0.609991 0.3664931 759 0.8646249 adipose_2yr
chr1:56447782:G_A LOC116269478 3.279071 0.001588883 0.05137514 0.5770711 0.9056633 570 1 adipose_2yr
chr1:56673643:T_C OMA1 4.575784 1.871252e-05 0.002308904 0.7404323 0.01919904 1026 0.09355028 adipose_2yr
chr1:56949203:A_G TACSTD2 5.629642 3.067701e-07 0.0001016321 0.8503137 0.0003607617 1176 0.003631819 adipose_2yr
chr1:57049546:C_T MYSM1 4.198617 7.393234e-05 0.006396713 0.4439284 0.07193617 973 0.2586578 adipose_2yr
chr1:57235724:A_G JUN 2.533766 0.01340058 0.1837474 0.4572752 1 657 1 adipose_2yr
chr1:57735331:G_C FGGY 3.30065 0.001486206 0.04933405 0.4498934 1 839 1 adipose_2yr
chr1:58215275:C_T HOOK1 3.427363 0.0009985818 0.03771548 0.4170721 0.8557846 857 1 adipose_2yr
chr1:58318005:A_G LOC116276324 9.849995 4.200522e-15 4.137255e-11 0.871078 3.171394e-12 755 4.088331e-10 adipose_2yr
chr1:58326182:G_C LOC116276330 7.925684 1.789975e-11 4.638023e-08 0.8563136 1.235083e-08 690 5.213949e-07 adipose_2yr
chr1:58312488:C_T C1H1orf87 2.151394 0.03470897 0.2999653 0.5683395 1 964 1 adipose_2yr
chr1:59128000:A_C LOC103885609 -3.397895 0.00109622 0.04009781 -0.8930121 0.8605327 785 1 adipose_2yr
chr1:59415127:T_G NFIA 3.699459 0.0004126061 0.02081943 0.3582611 0.2554032 619 0.6635714 adipose_2yr
chr1:59395602:T_C LOC103885620 2.551359 0.01279547 0.1793675 0.4221339 1 616 1 adipose_2yr
chr1:60106197:G_A TM2D1 -3.397055 0.00109913 0.04011827 -0.445028 0.6704694 610 1 adipose_2yr
chr1:60101488:G_A PATJ 4.595168 1.740938e-05 0.002171022 0.4891148 0.01070677 615 0.05925592 adipose_2yr
chr1:60557295:T_A LOC116276338 -4.709062 1.135836e-05 0.001608013 -1.038318 0.01105168 973 0.06073933 adipose_2yr
chr1:60707190:A_T KANK4 3.129473 0.002505892 0.06799729 0.657926 1 1034 1 adipose_2yr
chr1:60719437:C_A LOC101026968 -3.037064 0.003298272 0.08099599 -0.6054105 1 761 1 adipose_2yr
chr1:60803146:G_A USP1 5.296963 1.16558e-06 0.0002941274 0.723263 0.0007284874 625 0.006606566 adipose_2yr
chr1:60907669:T_G DOCK7 3.262137 0.001674083 0.05316843 0.45519 1 608 1 adipose_2yr
chr1:61120794:C_T ATG4C 6.862202 1.774073e-09 1.545467e-06 0.8825489 1.240077e-06 699 2.880217e-05 adipose_2yr
chr1:61625256:A_G LOC110743957 -1.677589 0.09764666 0.4731637 -0.3162212 1 611 1 adipose_2yr
chr1:61670043:G_A FOXD3 2.660703 0.009556829 0.1531515 0.6872738 1 612 1 adipose_2yr
chr1:61662295:A_G ALG6 2.242615 0.02791678 0.2686618 0.4862031 1 658 1 adipose_2yr
chr1:61907613:G_A ITGB3BP -2.757069 0.007341235 0.1309326 -0.4971518 1 597 1 adipose_2yr
chr1:61985754:A_G EFCAB7 -3.32991 0.00135692 0.04651041 -0.459851 0.7083125 522 1 adipose_2yr
chr1:61996906:G_C PGM1 2.818186 0.00619105 0.1192978 0.288572 1 666 1 adipose_2yr
chr1:62193754:C_T ROR1 -4.119303 9.793025e-05 0.007756671 -0.468821 0.102533 1047 0.3372352 adipose_2yr
chr1:62856760:G_T CACHD1 3.857408 0.0002426415 0.01450226 0.4099033 0.1999366 824 0.5541411 adipose_2yr
chr1:63108616:C_T RAVER2 -3.081217 0.002894375 0.07467644 -0.6951652 1 508 1 adipose_2yr
chr1:63181276:T_G JAK1 3.234377 0.001823086 0.05622652 0.3418453 0.9151889 502 1 adipose_2yr
chr1:63179667:T_C LOC116276351 -3.186252 0.002111247 0.06113351 -0.8942367 1 511 1 adipose_2yr
chr1:63440076:T_C LOC103885770 6.792423 2.390365e-09 1.927289e-06 1.198364 1.974442e-06 826 4.295025e-05 adipose_2yr
chr1:63529084:T_C AK4 5.204775 1.678003e-06 0.00039587 0.3131621 0.00120145 716 0.009891751 adipose_2yr
chr1:63639174:C_T DNAJC6 2.574808 0.01202731 0.1731637 0.879196 1 504 1 adipose_2yr
chr1:63696003:C_T LEPROT 4.270371 5.719229e-05 0.005328045 0.7039893 0.03883357 679 0.1606883 adipose_2yr
chr1:63980651:A_G LOC116276357 -3.518693 0.0007455665 0.03127836 -0.4698012 0.4928194 661 1 adipose_2yr
chr1:63879248:G_C LEPR -3.767551 0.0003287089 0.0178323 -0.5994115 0.2057717 626 0.5652837 adipose_2yr
chr1:64229633:A_G PDE4B -2.329354 0.02257214 0.2412878 -0.4961753 1 718 1 adipose_2yr
chr1:64950773:T_A SGIP1 -3.41713 0.001031516 0.03858149 -0.5295606 1 977 1 adipose_2yr
chr1:65276457:C_T WDR78 4.572403 1.894938e-05 0.002329585 1.321623 0.01326456 700 0.07011165 adipose_2yr
chr1:65250601:T_C MIER1 2.507889 0.01433759 0.1905105 0.4947023 1 437 1 adipose_2yr
chr1:65284303:T_C SLC35D1 3.616527 0.0005424479 0.02528249 0.6141927 0.2088424 385 0.5720013 adipose_2yr
chr1:65559122:G_A C1H1orf141 2.69747 0.008648137 0.1444622 0.5656314 1 640 1 adipose_2yr
chr1:65671312:G_T IL12RB2 -3.709455 0.0003991235 0.02035662 -0.543621 0.3428471 859 0.8238019 adipose_2yr
chr1:65701384:G_A SERBP1 -2.344442 0.02174126 0.2369066 -0.2939626 1 684 1 adipose_2yr
chr1:66153278:C_T GADD45A -2.904026 0.004853662 0.1025835 -0.7717394 1 657 1 adipose_2yr
chr1:66027958:C_T GNG12 -3.403654 0.001076458 0.03969164 -0.4886803 0.7169208 666 1 adipose_2yr
chr1:66527930:G_A DIRAS3 -3.148864 0.002363961 0.06548112 -0.7114438 1 678 1 adipose_2yr
chr1:66552296:G_A WLS 2.661459 0.009537292 0.1529894 0.4397509 1 764 1 adipose_2yr
chr1:66509798:T_C LOC108587396 4.303528 5.07555e-05 0.004864348 0.9565835 0.0396908 782 0.1636362 adipose_2yr
chr1:66638486:A_G LOC103885949 3.208183 0.001975011 0.05894144 0.5351936 1 867 1 adipose_2yr
chr1:66885886:A_G DEPDC1 2.450022 0.01664945 0.2063663 0.3904545 1 698 1 adipose_2yr
chr1:67972105:A_T LRRC7 -2.822959 0.006108593 0.1183601 -0.3077047 1 873 1 adipose_2yr
chr1:68418583:G_A LOC101021668 -2.720352 0.008123129 0.1390115 -0.5261969 1 462 1 adipose_2yr
chr1:68542762:T_G SRSF11 2.50337 0.01450712 0.1915962 0.434009 1 346 1 adipose_2yr
chr1:68673991:T_A ANKRD13C -2.699947 0.008589858 0.143942 -0.6635824 1 354 1 adipose_2yr
chr1:68731823:C_T CTH -3.326319 0.001372196 0.04690312 -1.016713 1 825 1 adipose_2yr
chr1:69260218:G_A PTGER3 6.000108 6.717259e-08 3.088898e-05 0.601369 7.308378e-05 1088 0.0009472289 adipose_2yr
chr1:69317100:T_C LOC101026485 -2.291352 0.02479074 0.2532257 -0.2299961 1 1117 1 adipose_2yr
chr1:69308112:C_T LOC103886002 4.396344 3.624462e-05 0.003802838 0.757532 0.02540748 701 0.1158658 adipose_2yr
chr1:69504598:C_T ZRANB2 3.426847 0.001000218 0.03775889 0.3253931 0.6951516 695 1 adipose_2yr
chr1:69670301:G_A NEGR1 3.107008 0.002680269 0.07096893 0.5002697 1 740 1 adipose_2yr
chr1:72328196:T_A LRRIQ3 2.779309 0.006901786 0.1267645 0.4906572 1 769 1 adipose_2yr
chr1:72456659:A_G FPGT -4.564891 1.948594e-05 0.002379628 -0.6135536 0.01445857 742 0.07499871 adipose_2yr
chr1:72501492:C_A LOC101000074 -7.030732 8.614706e-10 8.656525e-07 -1.046144 6.366268e-07 739 1.61111e-05 adipose_2yr
chr1:72892582:G_A ERICH3 3.544854 0.0006851253 0.02960144 0.5454219 0.480958 702 1 adipose_2yr
chr1:73116455:A_G CRYZ 4.798652 8.089962e-06 0.001244492 1.296465 0.006237361 771 0.03839975 adipose_2yr
chr1:73029320:A_G TYW3 3.712515 0.0003950816 0.02019853 1.104872 0.2714211 687 0.6941094 adipose_2yr
chr1:73134864:C_G LOC103886101 4.5064 2.420027e-05 0.002812405 1.059628 0.01732739 716 0.08617931 adipose_2yr
chr1:73451185:T_G SLC44A5 2.956537 0.00417269 0.09330921 0.614024 1 856 1 adipose_2yr
chr1:74085496:C_T ACADM -8.158047 6.508119e-12 2.185931e-08 -0.6114943 5.577458e-09 857 2.595992e-07 adipose_2yr
chr1:74040070:T_A RABGGTB 3.767515 0.0003287492 0.0178323 0.6818222 0.2810806 855 0.7121747 adipose_2yr
chr1:74084728:A_G LOC116272162 -3.277209 0.001598048 0.05152822 -0.6652103 1 847 1 adipose_2yr
chr1:74065882:A_C LOC116272164 -2.682113 0.009017649 0.1479682 -0.6934259 1 842 1 adipose_2yr
chr1:74196170:T_C MSH4 -3.375503 0.001176363 0.04201624 -0.5626284 0.9893215 841 1 adipose_2yr
chr1:74494472:G_A ST6GALNAC3 4.499731 2.480336e-05 0.002866951 0.7544163 0.02224862 897 0.1048458 adipose_2yr
chr1:75423133:G_T ST6GALNAC5 3.186962 0.002106699 0.0610204 0.7559693 1 976 1 adipose_2yr
chr1:75489603:G_A PIGK -4.380417 3.841054e-05 0.003973274 -0.6846196 0.03241849 844 0.1399371 adipose_2yr
chr1:75813376:T_C AK5 2.642018 0.01005118 0.1577117 0.5479186 1 673 1 adipose_2yr
chr1:76057427:G_A ZZZ3 3.647522 0.0004899287 0.02347298 0.5713422 0.3184537 650 0.7816072 adipose_2yr
chr1:76231276:A_G USP33 2.633265 0.01029064 0.1597344 0.4590833 1 487 1 adipose_2yr
chr1:76255331:C_T MIGA1 -2.123753 0.03703333 0.3098244 -0.4467503 1 421 1 adipose_2yr
chr1:76276395:T_A LOC101013748 3.329295 0.001359526 0.04656759 1.102442 0.4595197 338 1 adipose_2yr
chr1:76451226:A_G NEXN -6.103944 4.365202e-08 2.156527e-05 -0.6428234 1.139318e-05 261 0.0001902958 adipose_2yr
chr1:76334758:G_A FUBP1 2.625824 0.01049828 0.1611656 0.2785715 1 283 1 adipose_2yr
chr1:76530883:G_A DNAJB4 -3.397593 0.001097267 0.04009781 -0.5500768 0.3555144 324 0.8458715 adipose_2yr
chr1:76584401:G_A GIPC2 -2.814002 0.006264183 0.1200082 -0.5518809 1 514 1 adipose_2yr
chr1:77009167:C_A PTGFR 4.682524 1.255228e-05 0.001734818 0.7358105 0.01197488 954 0.06455612 adipose_2yr
chr1:77029813:C_A IFI44L 3.743608 0.0003561588 0.01893213 0.5872557 0.4754721 1335 1 adipose_2yr
chr1:77081683:T_G LOC101018622 -10.29001 6.365689e-16 9.857534e-12 -0.9418234 8.167179e-13 1283 1.188448e-10 adipose_2yr
chr1:77032226:G_A IFI44 -4.001613 0.0001478261 0.0102117 -0.5308529 0.1957217 1324 0.545793 adipose_2yr
chr1:77381768:T_C ADGRL4 -3.5573 0.0006580292 0.02874214 -0.6414348 0.5086565 773 1 adipose_2yr
chr1:79740482:A_C ADGRL2 3.690616 0.0004248925 0.02125823 0.3741246 0.3768797 887 0.8823123 adipose_2yr
chr1:80177595:G_A NELFE 2.797805 0.006554806 0.1229308 0.4219563 1 464 1 adipose_2yr
chr1:82279396:T_C TTLL7 4.172873 8.102064e-05 0.00675665 0.5751305 0.04237379 523 0.1725861 adipose_2yr
chr1:82516655:T_C LOC108584053 2.655948 0.009680487 0.1542694 0.8867316 1 426 1 adipose_2yr
chr1:82382770:G_A PRKACB 2.954261 0.004200273 0.09354502 0.4191135 1 404 1 adipose_2yr
chr1:82390554:C_T LOC101015016 3.303357 0.001473775 0.04906067 0.9596444 0.595405 404 1 adipose_2yr
chr1:82661189:C_T LOC103886326 2.977322 0.003928463 0.09003229 0.8517907 1 550 1 adipose_2yr
chr1:82670109:G_A SAMD13 4.87614 6.01822e-06 0.0009951763 0.5660036 0.003388258 563 0.02344423 adipose_2yr
chr1:82752570:C_A LOC100998784 5.384389 8.231319e-07 0.0002228718 0.7499995 0.0006403967 778 0.005913817 adipose_2yr
chr1:82741506:G_A DNASE2B 4.210821 7.078491e-05 0.006222388 0.5435024 0.05110671 722 0.1990788 adipose_2yr
chr1:82900346:C_T RPF1 -6.326209 1.723245e-08 9.960304e-06 -0.5331085 1.185592e-05 688 0.0001963471 adipose_2yr
chr1:82885583:T_A GNG5 -3.521849 0.000738015 0.03114255 -0.488363 0.5158725 699 1 adipose_2yr
chr1:82891341:C_T SPATA1 4.221025 6.82528e-05 0.006067862 1.095937 0.04716269 691 0.1877515 adipose_2yr
chr1:82858456:C_T CTBS 3.083067 0.002878501 0.07440977 0.9149546 1 662 1 adipose_2yr
chr1:82957302:C_T SSX2IP -2.205625 0.0305158 0.2806697 -0.3622713 1 624 1 adipose_2yr
chr1:83116163:T_G LPAR3 3.572335 0.0006266539 0.02782337 0.6682543 0.5627352 898 1 adipose_2yr
chr1:83286539:G_A MCOLN2 4.863565 6.315112e-06 0.001036899 0.8464822 0.005727806 907 0.0358224 adipose_2yr
chr1:83400834:T_G WDR63 -3.195667 0.002051716 0.06020136 -0.4367699 1 818 1 adipose_2yr
chr1:83423101:T_A MCOLN3 6.645011 4.478837e-09 3.379316e-06 0.5612516 3.6189e-06 808 7.240816e-05 adipose_2yr
chr1:83464653:A_G SYDE2 4.920043 5.084754e-06 0.0009010563 0.6892382 0.003030513 596 0.02132238 adipose_2yr
chr1:83628351:C_T C1H1orf52 -2.831062 0.005970902 0.1165526 -0.6280006 1 635 1 adipose_2yr
chr1:83553050:C_T BCL10 -3.516587 0.0007506438 0.03141181 -0.986621 0.4796614 639 1 adipose_2yr
chr1:83566331:T_C LOC110744152 -3.178808 0.002159452 0.06199569 -0.4621956 1 645 1 adipose_2yr
chr1:83788102:C_T DDAH1 3.211758 0.0019536 0.05863104 0.9543847 1 632 1 adipose_2yr
chr1:83782901:C_A LOC101004599 2.825371 0.006067316 0.1177837 0.4626732 1 642 1 adipose_2yr
chr1:83935588:G_A LOC101004954 -3.383198 0.001148219 0.04137462 -0.5263903 0.6303723 549 1 adipose_2yr
chr1:83936833:T_C CCN1 -2.024848 0.04649121 0.343296 -0.614021 1 584 1 adipose_2yr
chr1:83956896:G_T ZNHIT6 -3.412414 0.00104704 0.03901797 -0.4306853 0.7413041 708 1 adipose_2yr
chr1:84113807:G_A COL24A1 2.284584 0.02520546 0.2555103 0.4052259 1 750 1 adipose_2yr
chr1:84601840:C_T LOC108580431 2.788915 0.006719519 0.1247931 0.4927149 1 553 1 adipose_2yr
chr1:84593829:G_A ODF2L -2.18614 0.03196833 0.2871388 -0.3524884 1 738 1 adipose_2yr
chr1:84823306:A_G LOC101006695 -2.587388 0.0116326 0.1702311 -0.5894034 1 945 1 adipose_2yr
chr1:85069579:T_C LOC110744162 -3.628194 0.0005220791 0.02459143 -0.4974916 0.3189903 611 0.7826244 adipose_2yr
chr1:85110196:C_G LOC103886468 2.651854 0.009788111 0.1553268 0.9614752 1 611 1 adipose_2yr
chr1:85072388:G_A SH3GLB1 5.245879 1.426821e-06 0.0003480403 0.503604 0.0008646534 606 0.007594084 adipose_2yr
chr1:85075613:A_G SELENOF 3.104883 0.002697332 0.07125547 0.2623612 0.6689383 248 1 adipose_2yr
chr1:85239220:T_C HS2ST1 2.793643 0.006631458 0.1237168 0.5580832 1 210 1 adipose_2yr
chr1:85431082:T_G LOC110744164 4.753984 9.584761e-06 0.001415008 0.8277299 0.004964906 518 0.03184171 adipose_2yr
chr1:85599002:C_T LMO4 2.946003 0.004301773 0.09498901 0.352757 1 677 1 adipose_2yr
chr1:86880037:G_A LOC103881361 6.037528 5.752319e-08 2.68929e-05 0.6849743 4.233707e-05 736 0.0005914258 adipose_2yr
chr1:87100036:A_C LOC103886535 3.197736 0.002038846 0.06000249 1.159148 1 506 1 adipose_2yr
chr1:87100289:C_T PKN2 3.341765 0.001307614 0.04530688 0.3612982 0.6276549 480 1 adipose_2yr
chr1:87099257:C_T LOC108580472 -2.798889 0.006534984 0.12278 -0.7131452 1 661 1 adipose_2yr
chr1:87251130:C_T GTF2B -3.205491 0.001991281 0.05926715 -0.314536 1 687 1 adipose_2yr
chr1:87232486:C_T LOC108580478 5.138432 2.177638e-06 0.0004746872 0.6727011 0.0017334 796 0.01345802 adipose_2yr
chr1:87284044:C_A KYAT3 5.561792 4.037292e-07 0.0001260969 0.5287674 0.0003221759 798 0.003311051 adipose_2yr
chr1:87367219:A_G RBMXL1 5.294943 1.174958e-06 0.0002961694 0.8049954 0.001035138 881 0.008770593 adipose_2yr
chr1:87391897:A_C LOC110744185 7.838773 2.612392e-11 5.399229e-08 0.8100402 2.298905e-08 880 8.993354e-07 adipose_2yr
chr1:87376067:A_G LOC101016723 -5.928379 9.035298e-08 3.923783e-05 -1.122952 8.077557e-05 894 0.001031607 adipose_2yr
chr1:87482310:A_G GBP1 -4.399854 3.578345e-05 0.003766742 -0.6431821 0.03295656 921 0.1418993 adipose_2yr
chr1:87577125:C_G LOC101017772 4.125943 9.566293e-05 0.007607121 0.5454984 0.1129779 1181 0.3631933 adipose_2yr
chr1:87543278:C_T LOC101017417 3.024315 0.003424299 0.08287797 0.541349 1 1248 1 adipose_2yr
chr1:87723153:A_G LOC101022121 4.452516 2.951054e-05 0.00325777 1.182823 0.04461994 1512 0.1797525 adipose_2yr
chr1:87931545:T_G LRRC8B -2.629579 0.01039303 0.1603538 -0.3735111 1 872 1 adipose_2yr
chr1:87863846:T_C LOC110744189 -3.591809 0.0005881209 0.02677205 -0.7943167 0.4205064 715 0.9569517 adipose_2yr
chr1:87995795:T_A LOC116268888 -3.224305 0.001880158 0.05722874 -0.7568341 1 746 1 adipose_2yr
chr1:87948020:C_A LRRC8C -3.603416 0.0005662369 0.02603702 -0.7148718 0.4195815 741 0.9552355 adipose_2yr
chr1:87948020:C_A LOC110744192 3.465888 0.000883283 0.0349364 1.036711 0.6704118 759 1 adipose_2yr
chr1:88117398:T_C LRRC8D -4.184067 7.786138e-05 0.00660135 -0.7364336 0.05831818 749 0.2199441 adipose_2yr
chr1:88391156:C_T ZNF326 2.153495 0.03453763 0.2990277 0.4405896 1 807 1 adipose_2yr
chr1:89217195:A_T LOC101026024 2.772231 0.007038958 0.1281633 0.3180109 1 623 1 adipose_2yr
chr1:89184695:C_A ZNF644 2.84577 0.005728259 0.1134514 0.6006946 1 431 1 adipose_2yr
chr1:89791919:A_G LOC100997028 -3.875229 0.0002283537 0.01391688 -0.6139551 0.4889053 2141 1 adipose_2yr
chr1:89904041:A_C LOC100998091 4.343323 4.395195e-05 0.004375909 0.8111522 0.04131483 940 0.168995 adipose_2yr
chr1:90119294:G_A CDC7 3.183156 0.002131173 0.06139162 0.6863724 1 787 1 adipose_2yr
chr1:90235595:G_A TGFBR3 -3.401201 0.001084835 0.03987112 -0.3563001 0.6009984 554 1 adipose_2yr
chr1:90617726:A_G LOC116268927 4.100106 0.0001047798 0.008112303 0.5956609 0.05490462 524 0.2102488 adipose_2yr
chr1:90583974:T_G EPHX4 -4.047787 0.0001258704 0.009172322 -1.134295 0.07136852 567 0.2573213 adipose_2yr
chr1:90694006:T_C SETSIP -2.280772 0.02544174 0.2568553 -0.4890673 1 539 1 adipose_2yr
chr1:90693868:C_T LOC101004026 -2.529827 0.01353955 0.1845197 -0.8039881 1 539 1 adipose_2yr
chr1:90755398:G_A C1H1orf146 3.927744 0.0001907842 0.01221986 0.6377528 0.09901701 519 0.3289948 adipose_2yr
chr1:90878343:G_A GLMN 3.184687 0.002121298 0.06128987 0.6473107 1 487 1 adipose_2yr
chr1:91043643:C_T RPAP2 3.446077 0.0009409044 0.03638424 0.653296 0.4187025 445 0.9540258 adipose_2yr
chr1:91132659:A_G GFI1 2.707393 0.008416792 0.1422622 0.266697 1 446 1 adipose_2yr
chr1:91064593:G_A EVI5 3.824192 0.0002715865 0.01574799 0.8563493 0.128732 474 0.4014098 adipose_2yr
chr1:91514550:T_G RPL5 -2.89955 0.004916223 0.1033966 -0.4003251 1 533 1 adipose_2yr
chr1:91498630:T_C LOC116272135 -2.375789 0.02010146 0.2276177 -0.5354163 1 561 1 adipose_2yr
chr1:91425025:G_C DIPK1A 4.154164 8.657844e-05 0.00705141 0.7125728 0.04839735 559 0.1912004 adipose_2yr
chr1:91810679:T_C MTF2 -3.214265 0.001938714 0.05833626 -0.7538539 1 557 1 adipose_2yr
chr1:91746227:T_G TMED5 6.355733 1.522106e-08 9.029959e-06 0.6121478 7.001686e-06 460 0.0001272716 adipose_2yr
chr1:91799032:C_T LOC101011236 3.448452 0.0009338121 0.03620617 0.4498315 0.3931349 421 0.9097994 adipose_2yr
chr1:92104736:T_G DR1 -3.11368 0.002627329 0.07013684 -0.2220237 1 564 1 adipose_2yr
chr1:92115503:C_T FNBP1L -2.927088 0.004542853 0.09847169 -0.414248 1 578 1 adipose_2yr
chr1:92275140:T_C BCAR3 2.581759 0.01180776 0.1714473 0.4231695 1 640 1 adipose_2yr
chr1:92491159:A_G LOC101014332 -3.748388 0.0003505096 0.01871747 -1.088861 0.2176664 621 0.5901944 adipose_2yr
chr1:92416967:C_G LOC110740389 -2.925002 0.004570189 0.09876463 -1.072563 1 586 1 adipose_2yr
chr1:92501413:T_C TRNAR-UCU -3.120075 0.002577512 0.06929309 -0.7206793 1 580 1 adipose_2yr
chr1:92499796:T_G DNTTIP2 -3.916133 0.0001985427 0.01256334 -0.4782987 0.1147577 578 0.3673163 adipose_2yr
chr1:92600236:G_A GCLM -4.376419 3.89736e-05 0.004020866 -0.7848536 0.02346211 602 0.1089077 adipose_2yr
chr1:92655407:T_C ABCA4 4.136802 9.206364e-05 0.007384825 0.7592808 0.07098106 771 0.2563272 adipose_2yr
chr1:92811449:A_G ARHGAP29 -4.001294 0.0001479899 0.01022205 -0.4194091 0.117652 795 0.3746451 adipose_2yr
chr1:92978467:T_C LOC103886924 3.492102 0.0008121542 0.03315783 0.5942104 0.8170271 1006 1 adipose_2yr
chr1:93040677:T_C ABCD3 -2.465887 0.01598449 0.2020072 -0.3689131 1 947 1 adipose_2yr
chr1:93242605:G_A F3 3.613062 0.0005486403 0.02547757 0.5484516 0.5245002 956 1 adipose_2yr
chr1:93233248:G_A LOC116268965 3.87202 0.000230865 0.01401057 1.462928 0.2551058 1105 0.6631578 adipose_2yr
chr1:93246293:C_G LOC101020845 4.344163 4.381824e-05 0.004364208 0.5985162 0.04955843 1131 0.1946576 adipose_2yr
chr1:93365093:C_T LOC101021181 6.287225 2.029662e-08 1.139405e-05 1.026782 2.476187e-05 1220 0.0003739198 adipose_2yr
chr1:93488284:C_G SLC44A3 7.153845 5.073073e-10 5.595777e-07 0.9757814 4.875223e-07 961 1.277535e-05 adipose_2yr
chr1:93641097:A_T CNN3 4.323596 4.720634e-05 0.004611313 0.8361211 0.03885082 823 0.1607251 adipose_2yr
chr1:93748350:C_G ALG14 -3.266986 0.001649255 0.05258999 -0.8008813 1 801 1 adipose_2yr
chr1:93687724:G_A LOC116268971 5.25177 1.393986e-06 0.0003412874 1.291653 0.00114028 818 0.009506295 adipose_2yr
chr1:93828725:C_T TLCD4 4.060127 0.0001205559 0.008939795 0.5341972 0.0966858 802 0.3227004 adipose_2yr
chr1:93847337:T_C LOC103886978 4.065221 0.0001184256 0.008805557 1.193849 0.0948589 801 0.3178179 adipose_2yr
chr1:93941831:A_C RWDD3 2.785329 0.006787047 0.1254549 0.5332373 1 735 1 adipose_2yr
chr1:95414987:C_T PTBP2 -2.70292 0.008520361 0.1433008 -0.667593 1 704 1 adipose_2yr
chr1:95704327:C_T DPYD -2.775855 0.006968404 0.1274571 -0.3047251 1 570 1 adipose_2yr
chr1:97276684:A_T SNX7 -2.885219 0.005121538 0.1058415 -0.4599768 1 919 1 adipose_2yr
chr1:97580625:T_G PLPPR5 -3.055044 0.003127854 0.07825856 -0.4806795 1 955 1 adipose_2yr
chr1:98354010:C_T PALMD 3.416236 0.001034441 0.03866909 0.2652201 0.7923821 766 1 adipose_2yr
chr1:98467526:A_G FRRS1 4.689197 1.224105e-05 0.001702445 0.5420018 0.008409604 687 0.04895455 adipose_2yr
chr1:98640618:G_A AGL -2.993269 0.003750128 0.08770125 -0.5606784 1 705 1 adipose_2yr
chr1:98704625:C_T SLC35A3 -2.783406 0.006823507 0.1259454 -0.4199123 1 784 1 adipose_2yr
chr1:98660579:A_G MFSD14A -2.225469 0.02909628 0.2739727 -0.4723291 1 725 1 adipose_2yr
chr1:98867929:A_G SASS6 2.230278 0.02876111 0.2724435 0.3592162 1 579 1 adipose_2yr
chr1:98860289:C_T TRMT13 -2.731601 0.007875854 0.1362713 -0.6237849 1 559 1 adipose_2yr
chr1:98759405:A_G LRRC39 -4.363123 4.09042e-05 0.004154764 -1.264803 0.02245641 549 0.1055402 adipose_2yr
chr1:98838975:A_G DBT -3.709871 0.000398572 0.02033514 -0.399615 0.2443247 613 0.6430301 adipose_2yr
chr1:98967198:G_C RTCA 5.453264 6.248768e-07 0.0001761419 0.592813 0.0004824049 772 0.004663328 adipose_2yr
chr1:99110441:G_A CDC14A 5.009888 3.594044e-06 0.0006936102 0.7708359 0.003076502 856 0.02160638 adipose_2yr
chr1:99197596:C_T GPR88 3.072795 0.002967675 0.07593325 0.6525293 1 922 1 adipose_2yr
chr1:99524008:C_G VCAM1 2.729752 0.007916038 0.1367688 0.7310692 1 783 1 adipose_2yr
chr1:99570756:G_T LOC101011588 -2.747932 0.007529109 0.1329111 -0.4292269 1 899 1 adipose_2yr
chr1:99525733:G_A EXTL2 -4.459906 2.872046e-05 0.003203218 -0.6856552 0.02869174 999 0.1272186 adipose_2yr
chr1:99667000:G_T SLC30A7 -3.122014 0.002562579 0.06900487 -0.2988776 1 980 1 adipose_2yr
chr1:99648617:A_G DPH5 2.805777 0.006410252 0.121511 0.3959014 1 738 1 adipose_2yr
chr1:99839582:C_T LOC110740551 1.986841 0.05064234 0.3573693 0.3645992 1 788 1 adipose_2yr
chr1:99759126:C_A LOC101015407 -4.219102 6.872319e-05 0.006100008 -0.7170859 0.05264197 766 0.2032843 adipose_2yr
chr1:100055652:T_C S1PR1 -3.851652 0.0002474363 0.01471644 -0.3846629 0.1882991 761 0.5320459 adipose_2yr
chr1:101824008:C_T LOC103887237 3.161731 0.002273956 0.06409555 1.076633 1 700 1 adipose_2yr
chr1:101802779:C_T LOC110740556 2.437244 0.01720291 0.2098395 0.4603605 1 782 1 adipose_2yr
chr1:101936485:C_T RNPC3 3.197611 0.002039622 0.06001809 0.3453956 1 754 1 adipose_2yr
chr1:102093201:C_T LOC101017419 4.721554 1.08354e-05 0.001546392 0.6293868 0.008755 808 0.05040948 adipose_2yr
chr1:102103490:G_A LOC103887265 -2.99817 0.003696853 0.08695569 -0.6025536 1 894 1 adipose_2yr
chr1:102142585:A_G LOC101018739 -4.193595 7.526632e-05 0.00647561 -0.6719328 0.06856762 911 0.2496771 adipose_2yr
chr1:102157480:G_T LOC116268615 -4.146495 8.896144e-05 0.00718501 -0.4466085 0.07881983 886 0.2771319 adipose_2yr
chr1:105439003:T_C PRMT6 -4.371189 3.97223e-05 0.004078097 -0.7005269 0.03308867 833 0.1422487 adipose_2yr
chr1:105453572:T_C NTNG1 5.25697 1.365621e-06 0.0003359981 0.8121629 0.001132099 829 0.009454507 adipose_2yr
chr1:105951341:A_G VAV3 3.191221 0.002079627 0.06054988 1.008269 1 739 1 adipose_2yr
chr1:106609992:C_T SLC25A24 -4.356561 4.189084e-05 0.004239423 -0.3899822 0.07971827 1903 0.2798298 adipose_2yr
chr1:107043161:G_A FAM102B 3.542413 0.0006905628 0.02975406 0.702939 1 1780 1 adipose_2yr
chr1:106989925:C_G HENMT1 2.281923 0.02537019 0.2563957 0.7528907 1 597 1 adipose_2yr
chr1:107069843:A_G LOC110740580 2.95252 0.004221485 0.09383168 0.5797888 1 566 1 adipose_2yr
chr1:107097535:C_G LOC103887417 3.340596 0.001312398 0.04543878 0.6758562 0.6706353 511 1 adipose_2yr
chr1:107028018:G_C PRPF38B 3.835017 0.0002618084 0.01537136 0.6080447 0.1335223 510 0.412596 adipose_2yr
chr1:107224919:G_A STXBP3 3.376836 0.001171442 0.04191852 0.3440694 0.6220355 531 1 adipose_2yr
chr1:107170176:C_T LOC116269190 -3.714914 0.000391939 0.02015241 -0.697334 0.2241891 572 0.6042976 adipose_2yr
chr1:107150236:G_A AKNAD1 4.878356 5.967343e-06 0.0009875101 0.8354858 0.003437189 576 0.02374021 adipose_2yr
chr1:107248707:A_G LOC100999867 -3.042277 0.003247999 0.08014123 -0.5285345 1 542 1 adipose_2yr
chr1:107370250:G_A GPSM2 4.257174 5.996773e-05 0.005538883 0.5132376 0.03496118 583 0.1484054 adipose_2yr
chr1:107362820:T_G CLCC1 3.908139 0.0002040586 0.0127948 0.5003971 0.1222311 599 0.3858366 adipose_2yr
chr1:107426235:C_T LOC103887452 -3.53454 0.0007083766 0.03032856 -0.692231 0.4264427 602 0.9675187 adipose_2yr
chr1:107292463:G_A WDR47 -3.072905 0.002966701 0.07591433 -0.6707103 1 652 1 adipose_2yr
chr1:107467335:T_G TAF13 -3.298503 0.001496135 0.04957182 -0.4082006 1 837 1 adipose_2yr
chr1:107495199:T_C TMEM167B 4.284954 5.426947e-05 0.005112167 0.8155627 0.04829983 890 0.1909329 adipose_2yr
chr1:107591112:C_T LOC116272585 -2.730346 0.007903105 0.1366058 -0.6550534 1 905 1 adipose_2yr
chr1:107590775:A_G C1H1orf194 3.285905 0.001555665 0.05083208 0.8535107 1 923 1 adipose_2yr
chr1:107475063:C_A KIAA1324 3.945787 0.0001793024 0.01168189 0.9298503 0.1871917 1044 0.529943 adipose_2yr
chr1:107613131:A_G LOC116269196 -6.354169 1.532148e-08 9.074047e-06 -0.8469907 1.709877e-05 1116 0.0002709845 adipose_2yr
chr1:107627639:C_T SARS1 5.464026 5.98471e-07 0.0001701241 0.406459 0.0006666967 1114 0.006112606 adipose_2yr
chr1:107605665:A_G CELSR2 -3.733911 0.0003678876 0.01936796 -0.3674908 0.3686234 1002 0.8681488 adipose_2yr
chr1:107609577:C_G PSRC1 -4.430265 3.201886e-05 0.003465732 -0.6775394 0.02916918 911 0.128682 adipose_2yr
chr1:107652012:G_A MYBPHL 2.947983 0.004277232 0.09464219 0.3084513 1 855 1 adipose_2yr
chr1:107654842:T_C SORT1 -3.800049 0.0002946667 0.01657017 -0.3027171 0.2047934 695 0.5635632 adipose_2yr
chr1:107894840:C_A PSMA5 -2.554263 0.01269799 0.1784872 -0.3234463 1 437 1 adipose_2yr
chr1:107786560:T_A SYPL2 2.724911 0.008022092 0.1379548 0.48666 1 550 1 adipose_2yr
chr1:107862885:T_C ATXN7L2 3.485659 0.0008291168 0.03357003 0.6066981 0.4667927 563 1 adipose_2yr
chr1:107941338:G_A LOC101008792 3.464135 0.0008882426 0.0350913 0.6966194 0.512516 577 1 adipose_2yr
chr1:107877399:G_C AMIGO1 3.12204 0.002562383 0.06900487 0.6444552 1 582 1 adipose_2yr
chr1:107954822:A_G GNAI3 -2.144321 0.0352913 0.3025965 -0.2915618 1 590 1 adipose_2yr
chr1:107947323:C_T GNAT2 -3.327413 0.001367527 0.04676692 -0.4272795 1 1154 1 adipose_2yr
chr1:108077482:C_T AMPD2 3.514475 0.0007557714 0.03154365 0.5819652 0.9651201 1277 1 adipose_2yr
chr1:107978496:G_T GSTM4 -5.182186 1.834006e-06 0.0004191114 -0.9736368 0.00238054 1298 0.01747245 adipose_2yr
chr1:108085185:A_G LOC101013512 4.663771 1.346868e-05 0.001813655 0.6939327 0.01698401 1261 0.08473477 adipose_2yr
chr1:108080782:C_T LOC100997115 -7.743686 3.949516e-11 7.464016e-08 -0.5729676 5.426635e-08 1374 1.905572e-06 adipose_2yr
chr1:108118238:A_G GSTM3 -6.270033 2.181379e-08 1.2122e-05 -0.8379946 2.901234e-05 1330 0.00042801 adipose_2yr
chr1:108276185:C_T LOC108580883 -1.742067 0.08565153 0.4488197 -0.46254 1 661 1 adipose_2yr
chr1:108244497:C_A CSF1 2.383841 0.0196984 0.2254785 0.258067 1 562 1 adipose_2yr
chr1:108314457:C_A AHCYL1 -4.004555 0.0001463239 0.01012232 -0.4022206 0.07550311 516 0.2680709 adipose_2yr
chr1:108421800:C_T STRIP1 -2.607294 0.011032 0.1659294 -0.3829249 1 610 1 adipose_2yr
chr1:108453832:G_A ALX3 -4.069162 0.0001168021 0.008737417 -0.7762206 0.06867961 588 0.2498481 adipose_2yr
chr1:108617130:A_G SLC6A17 -2.998249 0.003696004 0.08694772 -0.6842332 1 647 1 adipose_2yr
chr1:108662775:T_C LOC103887626 4.226598 6.690725e-05 0.005967006 0.9989174 0.04536312 678 0.1822495 adipose_2yr
chr1:108700257:C_T KCNC4 4.445588 3.027035e-05 0.003313543 1.08887 0.02003897 662 0.0966136 adipose_2yr
chr1:108671515:T_C LOC116269235 -2.57436 0.01204159 0.1732798 -0.524615 1 636 1 adipose_2yr
chr1:108684497:G_A RBM15 2.287276 0.02503979 0.254575 0.3714138 1 658 1 adipose_2yr
chr1:108776866:G_A SLC16A4 5.101141 2.519692e-06 0.0005314427 0.9888712 0.00164032 651 0.01286536 adipose_2yr
chr1:108890514:T_C LOC103887635 -2.88111 0.005181849 0.1066073 -0.5286289 1 693 1 adipose_2yr
chr1:108908236:G_C LAMTOR5 3.162821 0.002266481 0.06398052 0.1537245 1 802 1 adipose_2yr
chr1:108920549:A_G PROK1 3.609274 0.0005554873 0.02572173 0.6903529 0.5016051 903 1 adipose_2yr
chr1:109018948:A_G KCNA2 -3.926998 0.0001912738 0.01224512 -0.5783268 0.1740592 910 0.502303 adipose_2yr
chr1:109030694:G_A KCNA3 2.261941 0.02663789 0.2624396 0.3037507 1 826 1 adipose_2yr
chr1:109304048:A_G CD53 -2.132629 0.03627258 0.3066975 -0.1221753 1 723 1 adipose_2yr
chr1:109338412:C_T LRIF1 -4.11361 9.991508e-05 0.007858938 -0.7257291 0.06454514 646 0.2380536 adipose_2yr
chr1:109457292:C_A DRAM2 2.276534 0.02570675 0.2582454 0.450864 1 493 1 adipose_2yr
chr1:109507456:T_C CEPT1 -2.99816 0.003696963 0.08695642 -0.3827584 1 562 1 adipose_2yr
chr1:109652158:G_C DENND2D -2.787937 0.006737871 0.125031 -0.5950637 1 723 1 adipose_2yr
chr1:109594444:A_G CHI3L2 -3.085562 0.002857225 0.07400884 -0.5505391 1 833 1 adipose_2yr
chr1:109717023:A_C PIFO 5.859446 1.20012e-07 4.982224e-05 1.152531 0.000150375 1253 0.001736863 adipose_2yr
chr1:109750845:T_C OVGP1 7.869238 2.288215e-11 4.876536e-08 0.8493657 2.931203e-08 1281 1.119335e-06 adipose_2yr
chr1:109809922:A_G WDR77 -4.83933 6.928137e-06 0.001099413 -0.7315666 0.007724872 1115 0.04569737 adipose_2yr
chr1:109810002:G_C ATP5PB -3.736012 0.0003653149 0.0192557 -0.2091623 0.4098833 1122 0.9394688 adipose_2yr
chr1:109915793:A_G C1H1orf162 -3.942202 0.0001815299 0.01180135 -0.2751849 0.2054919 1132 0.5651614 adipose_2yr
chr1:109863755:G_A LOC101001693 -2.487556 0.01511475 0.1958341 -0.5837395 1 1079 1 adipose_2yr
chr1:109842554:C_T LOC116269399 2.943399 0.004334237 0.09546967 0.7104697 1 1005 1 adipose_2yr
chr1:109930892:T_C RAP1A -3.529832 0.0007192387 0.03065615 -0.3241409 0.3919851 545 0.9077948 adipose_2yr
chr1:110081507:G_A INKA2 -5.742268 1.939688e-07 7.253719e-05 -0.9141457 0.0001012517 522 0.001248294 adipose_2yr
chr1:110163221:G_A LOC116269405 3.313624 0.001427511 0.0480569 0.6814117 0.7494435 525 1 adipose_2yr
chr1:110092597:G_A LOC101004498 -3.772783 0.0003229861 0.0175896 -0.8447006 0.1721516 533 0.4985207 adipose_2yr
chr1:110108328:G_C DDX20 -6.482548 8.916963e-09 5.734559e-06 -1.122946 4.90433e-06 550 9.382705e-05 adipose_2yr
chr1:110232090:G_A KCND3 -3.658995 0.000471744 0.02285463 -0.6048369 0.2731398 579 0.6963722 adipose_2yr
chr1:110368586:G_A LINC01750 2.490725 0.01499121 0.1950518 0.5319952 1 904 1 adipose_2yr
chr1:110666494:A_C CTTNBP2NL 2.942358 0.004347281 0.09570106 0.3190247 1 768 1 adipose_2yr
chr1:110854252:T_C WNT2B -3.025197 0.003415444 0.08273458 -0.5511499 1 634 1 adipose_2yr
chr1:110901884:C_T ST7L -2.947627 0.004281633 0.09471646 -0.5709566 1 631 1 adipose_2yr
chr1:111052165:G_A CAPZA1 -2.985824 0.003832427 0.08882861 -0.3789088 1 454 1 adipose_2yr
chr1:111055141:G_T MOV10 -4.341848 4.41875e-05 0.004394558 -0.5635072 0.02735206 619 0.1223802 adipose_2yr
chr1:111059814:T_C RHOC 3.628476 0.0005215966 0.02457188 0.3524554 0.3812871 731 0.8895619 adipose_2yr
chr1:111102782:T_G PPM1J -2.796068 0.006586702 0.1233873 -0.6216996 1 765 1 adipose_2yr
chr1:111034552:G_A TAFA3 -3.279799 0.001585313 0.05129612 -0.8947394 1 793 1 adipose_2yr
chr1:111279444:G_A SLC16A1 4.322244 4.74376e-05 0.004625844 0.5706782 0.03510383 740 0.148978 adipose_2yr
chr1:111187671:A_T LOC101012420 3.799666 0.0002950481 0.01657183 0.6327044 0.1882407 638 0.5320112 adipose_2yr
chr1:111395002:G_A LRIG2 -3.64991 0.0004860891 0.02334888 -0.4136675 0.3480398 716 0.8340797 adipose_2yr
chr1:111540523:G_A LOC103887841 -2.818454 0.006186393 0.1192381 -0.4157363 1 1096 1 adipose_2yr
chr1:111710758:G_A MAGI3 -3.995943 0.0001507632 0.01035457 -0.8484195 0.1074942 713 0.350076 adipose_2yr
chr1:112034757:C_T PHTF1 5.253064 1.386874e-06 0.0003398818 0.5364563 0.0004535078 327 0.004424062 adipose_2yr
chr1:112070182:C_T RSBN1 2.35941 0.02094399 0.232492 0.4907964 1 295 1 adipose_2yr
chr1:112170673:C_T LOC103887871 -2.353114 0.02127613 0.2343829 -0.5507923 1 286 1 adipose_2yr
chr1:112226657:G_A PTPN22 3.115828 0.0026105 0.06985793 0.4809918 0.7439924 285 1 adipose_2yr
chr1:112158366:G_T BCL2L15 -2.840048 0.005821563 0.1145775 -0.6296226 1 240 1 adipose_2yr
chr1:112157420:T_A AP4B1 3.602847 0.0005672911 0.02607727 1.061319 0.1611107 284 0.4744885 adipose_2yr
chr1:112209691:C_T DCLRE1B -3.539705 0.0006966399 0.02996041 -0.4155543 0.2138685 307 0.5823625 adipose_2yr
chr1:112289730:C_T LOC103887905 -3.061841 0.003065594 0.0775126 -0.7663899 1 358 1 adipose_2yr
chr1:112359967:G_A HIPK1 -2.727839 0.007957783 0.1372461 -0.2325198 1 436 1 adipose_2yr
chr1:112426406:T_C OLFML3 -4.453879 2.93633e-05 0.003242825 -0.5535711 0.01993768 679 0.09634288 adipose_2yr
chr1:112533332:T_G SYT6 2.955662 0.004183277 0.09334529 0.7635605 1 944 1 adipose_2yr
chr1:112763456:C_T TRIM33 2.688941 0.008851613 0.1465103 0.2744304 1 679 1 adipose_2yr
chr1:112934006:G_C BCAS2 6.565297 6.282081e-09 4.415354e-06 0.7437559 3.731556e-06 594 7.427536e-05 adipose_2yr
chr1:112837498:A_T DENND2C 2.760012 0.007281653 0.1302932 0.4716749 1 627 1 adipose_2yr
chr1:112997683:C_T AMPD1 -3.600678 0.0005713283 0.02621491 -0.8098074 0.2845215 498 0.7192799 adipose_2yr
chr1:113148381:A_G NRAS 2.950544 0.004245679 0.09421536 0.719827 1 420 1 adipose_2yr
chr1:113154397:A_G CSDE1 -2.94403 0.004326351 0.09534013 -0.1896827 1 387 1 adipose_2yr
chr1:113027309:T_C SIKE1 -2.46336 0.01608878 0.2025166 -0.4536927 1 345 1 adipose_2yr
chr1:113425812:G_A TSPAN2 2.624649 0.01053141 0.1613842 0.3735149 1 637 1 adipose_2yr
chr1:113521760:G_A NGF 4.012594 0.0001422935 0.009991531 0.3675426 0.1159692 815 0.3700842 adipose_2yr
chr1:113993567:T_C VANGL1 -4.290651 5.316748e-05 0.005039187 -0.5601666 0.05407132 1017 0.207762 adipose_2yr
chr1:114011840:G_A CASQ2 3.567957 0.0006356415 0.02808045 0.7294384 0.7303521 1149 1 adipose_2yr
chr1:114273568:A_G LOC108581082 3.46864 0.0008755461 0.03479086 1.272785 0.9788605 1118 1 adipose_2yr
chr1:114296112:G_C SLC22A15 -4.761805 9.304893e-06 0.001378624 -0.763373 0.009863186 1060 0.05554151 adipose_2yr
chr1:114415938:C_T MAB21L3 -2.120506 0.03731499 0.3106404 -0.5797944 1 925 1 adipose_2yr
chr1:114696518:G_A LOC101003671 -3.338605 0.00132059 0.04564074 -0.6769217 1 882 1 adipose_2yr
chr1:114754278:C_A ATP1A1 -3.659967 0.0004702339 0.02279157 -0.5089624 0.3352768 713 0.8109805 adipose_2yr
chr1:114805924:G_A CD58 3.32446 0.001380171 0.04709885 0.2674388 1 1077 1 adipose_2yr
chr1:114833870:C_A LOC101005310 8.241439 4.525497e-12 1.55342e-08 1.339191 4.883011e-09 1079 2.315873e-07 adipose_2yr
chr1:114966095:C_A IGSF3 -3.824861 0.0002709719 0.01574166 -0.3863835 0.2866882 1058 0.7234882 adipose_2yr
chr1:115040198:A_G CD2 2.855457 0.005573441 0.11178 0.5147756 1 752 1 adipose_2yr
chr1:115129320:C_T PTGFRN 3.057243 0.003107582 0.07797531 0.258903 1 899 1 adipose_2yr
chr1:115291968:C_T CD101 -3.981295 0.0001586127 0.0107323 -0.5709668 0.1433859 904 0.4343458 adipose_2yr
chr1:115377082:C_T TTF2 -3.64817 0.0004888844 0.02343002 -0.497224 0.4913288 1005 1 adipose_2yr
chr1:115409220:A_G TRIM45 3.79817 0.0002965402 0.01662744 0.5008486 0.3543655 1195 0.8442573 adipose_2yr
chr1:115703635:T_C MAN1A2 -3.619419 0.0005373292 0.02511982 -0.4264941 0.4615658 859 1 adipose_2yr
chr1:115901898:T_C LOC116269459 6.22467 2.637749e-08 1.424654e-05 1.265981 2.819754e-05 1069 0.0004179153 adipose_2yr
chr1:115924253:T_C TENT5C 3.554006 0.0006651002 0.02890588 0.4416905 0.7316102 1100 1 adipose_2yr
chr1:116114146:G_A GDAP2 -4.09109 0.000108154 0.008313858 -1.224058 0.09528366 881 0.3188517 adipose_2yr
chr1:116122511:G_A WDR3 3.153322 0.002332406 0.06490389 0.668933 1 863 1 adipose_2yr
chr1:117101816:T_A TBX15 4.89789 5.536569e-06 0.000949347 0.7475384 0.004362816 788 0.02884715 adipose_2yr
chr1:117369856:T_A WARS2 2.111289 0.03812489 0.3134741 0.3128704 1 716 1 adipose_2yr
chr1:117444028:T_C LOC110740747 -3.57674 0.0006177344 0.02760723 -0.6031702 0.4515639 731 1 adipose_2yr
chr1:117636158:G_A HAO2 3.18376 0.002127271 0.06139162 0.5997176 1 1073 1 adipose_2yr
chr1:117564629:A_G HSD3B2 3.174868 0.002185383 0.0625136 0.6722189 1 1102 1 adipose_2yr
chr1:117848659:G_C LOC108581154 5.118006 2.358938e-06 0.0005026767 0.6393126 0.002366014 1003 0.01739242 adipose_2yr
chr1:117781519:G_A LOC100998789 3.546852 0.000680705 0.02945819 0.7515394 0.6970419 1024 1 adipose_2yr
chr1:117834741:G_A ZNF697 -3.351228 0.00126947 0.04442164 -0.6369127 1 1154 1 adipose_2yr
chr1:117971188:G_A PHGDH 4.57788 1.856718e-05 0.002293949 0.6802598 0.02766509 1490 0.1233785 adipose_2yr
chr1:118028252:G_C HMGCS2 -2.810706 0.006322343 0.1205606 -0.3435798 1 1652 1 adipose_2yr
chr1:118099430:C_T LOC110740756 -4.639154 1.477102e-05 0.001957869 -1.753821 0.02480054 1679 0.1135834 adipose_2yr
chr1:118037651:G_A NBPF7 3.458135 0.0009054243 0.03554978 0.7805737 1 1644 1 adipose_2yr
chr1:118146908:C_T NOTCH2 -3.751217 0.0003472063 0.01856978 -0.5856742 0.4256749 1226 0.9664732 adipose_2yr
chr1:118383907:C_A SEC22B 3.921713 0.0001947774 0.01240076 0.5107062 0.1632234 838 0.4783813 adipose_2yr
chr1:118520153:A_G PDE4DIP 3.290307 0.001534619 0.05036156 0.5503 1 913 1 adipose_2yr
chr1:118690934:T_C LOC110740760 -8.373356 2.546923e-12 9.011338e-09 -1.306263 4.108186e-09 1613 1.997723e-07 adipose_2yr
chr1:118619402:G_A LOC101012305 3.337685 0.00132439 0.04572845 0.54894 1 1667 1 adipose_2yr
chr1:118755977:T_C LOC101014695 4.333938 4.547206e-05 0.004494103 1.472278 0.07693873 1692 0.2719616 adipose_2yr
chr1:118812933:A_G CHD1L -4.227238 6.675422e-05 0.005955215 -1.523153 0.1178212 1765 0.3749975 adipose_2yr
chr1:119013252:G_A BCL9 2.865189 0.005421783 0.1097113 0.3022816 1 927 1 adipose_2yr
chr1:119249742:A_C LOC110740772 -2.886172 0.005107647 0.1056473 -0.4308396 1 1034 1 adipose_2yr
chr1:119269970:T_A ACP6 -4.062036 0.0001197533 0.008886448 -0.3857049 0.1240644 1036 0.3902127 adipose_2yr
chr1:119205011:G_C GJA5 2.571983 0.0121176 0.1739843 0.3426083 1 1021 1 adipose_2yr
chr1:119535079:G_T LOC116270818 6.737181 3.02552e-09 2.380529e-06 2.046419 6.822547e-06 2255 0.0001244516 adipose_2yr
chr1:119557758:C_T GPR89B 4.424909 3.26528e-05 0.003526861 1.036634 0.0814361 2494 0.2843238 adipose_2yr
chr1:119576978:C_A LOC108581321 -4.707353 1.143181e-05 0.001616214 -0.8469353 0.04556718 3986 0.1829545 adipose_2yr
chr1:119579658:G_A LOC101023215 4.403969 3.525001e-05 0.003726711 1.157357 0.1451596 4118 0.438016 adipose_2yr
chr1:120140735:A_T LOC108581341 -4.973825 4.132472e-06 0.0007651004 -1.198129 0.006302019 1525 0.03873574 adipose_2yr
chr1:120255671:T_C LOC101004501 -4.255428 6.034453e-05 0.005563164 -0.5839727 0.09202541 1525 0.310757 adipose_2yr
chr1:120350151:A_T FCGR1A -3.000753 0.003669053 0.0866103 -0.8034984 1 914 1 adipose_2yr
chr1:120185375:G_T LOC101003204 -3.95892 0.0001713652 0.01130153 -0.8617021 0.1400054 817 0.4273356 adipose_2yr
chr1:120335448:A_G LOC116271018 -2.392072 0.0192939 0.2231118 -0.5251854 1 670 1 adipose_2yr
chr1:120252810:T_C LOC108584270 -4.029455 0.0001341832 0.009615578 -0.6020886 0.08909768 664 0.3032226 adipose_2yr
chr1:120252810:T_C LOC101006236 -3.442267 0.0009523858 0.03664288 -0.5581034 0.6314318 663 1 adipose_2yr
chr1:120314988:A_C LOC101004146 -4.755665 9.523945e-06 0.001407075 -0.54633 0.006352471 667 0.03897102 adipose_2yr
chr1:120413384:C_T LOC101009578 3.318135 0.00140762 0.04770084 0.5087711 0.8234575 585 1 adipose_2yr
chr1:120439715:C_T LOC103875614 -2.966049 0.004059225 0.09177317 -0.5330196 1 578 1 adipose_2yr
chr1:120369970:G_C BOLA1 -4.397177 3.613472e-05 0.003795042 -0.3105699 0.01994637 552 0.09636062 adipose_2yr
chr1:120379570:C_A SV2A -3.619811 0.0005366384 0.0250945 -0.861757 0.2838817 529 0.7186083 adipose_2yr
chr1:120335448:A_G SF3B4 2.637028 0.01018707 0.1588818 0.1639126 1 483 1 adipose_2yr
chr1:120434638:G_A MTMR11 -3.342434 0.001304883 0.04527251 -0.764407 0.6002462 460 1 adipose_2yr
chr1:120371728:G_A OTUD7B -3.618922 0.0005382058 0.02515273 -0.4306285 0.2572624 478 0.6674991 adipose_2yr
chr1:120496874:G_A VPS45 3.300008 0.001489171 0.04940171 0.5642471 0.5450365 366 1 adipose_2yr
chr1:120551747:C_T PLEKHO1 -4.105111 0.0001029511 0.007994592 -0.638831 0.0433424 421 0.1755262 adipose_2yr
chr1:120728059:C_T LOC108581385 4.635149 1.499415e-05 0.001958873 0.8006961 0.006747369 450 0.04091227 adipose_2yr
chr1:120764360:C_T ANP32E -3.070435 0.002988517 0.07619788 -0.2671354 1 499 1 adipose_2yr
chr1:120730452:G_A CA14 2.679548 0.009080763 0.1484047 0.5077808 1 499 1 adipose_2yr
chr1:120705867:C_T APH1A -2.28672 0.0250739 0.2548095 -0.23193 1 488 1 adipose_2yr
chr1:120666298:A_G C1H1orf54 -3.062969 0.003055375 0.07730851 -0.5210223 1 469 1 adipose_2yr
chr1:120812835:G_A CIART -2.889643 0.005057324 0.1050547 -0.7667723 1 470 1 adipose_2yr
chr1:120775608:T_C MRPS21 3.320284 0.001398239 0.04751577 0.2644931 0.6431898 460 1 adipose_2yr
chr1:120722967:T_C PRPF3 1.982885 0.05109215 0.3584255 0.2011519 1 450 1 adipose_2yr
chr1:120788846:A_G RPRD2 -1.915592 0.05928076 0.3831542 -0.2373159 1 400 1 adipose_2yr
chr1:120876848:C_A TARS2 4.12055 9.750053e-05 0.007727953 0.5603035 0.04602025 472 0.1842729 adipose_2yr
chr1:121029227:G_A ECM1 -2.716443 0.008210704 0.1400112 -0.2769998 1 516 1 adipose_2yr
chr1:121021119:T_C ADAMTSL4 4.110715 0.0001009396 0.00789298 0.5656874 0.06046282 599 0.2262115 adipose_2yr
chr1:121032047:A_G LOC101018850 -3.466773 0.0008807872 0.03488122 -0.3869821 0.52583 597 1 adipose_2yr
chr1:121031624:C_T MCL1 3.436673 0.000969483 0.0370646 0.7873061 0.5661781 584 1 adipose_2yr
chr1:121111308:A_C LOC103875714 4.322768 4.734792e-05 0.004619159 0.7319928 0.02642014 558 0.1193466 adipose_2yr
chr1:121081103:C_T ENSA -2.694437 0.008720018 0.1450902 -0.3041032 1 537 1 adipose_2yr
chr1:121102331:G_A GOLPH3L 4.115789 9.91508e-05 0.007830088 0.9667387 0.04808814 485 0.1903311 adipose_2yr
chr1:121141759:T_C HORMAD1 3.878032 0.0002261808 0.01381294 0.5784064 0.1017813 450 0.3353709 adipose_2yr
chr1:121182156:C_A CTSS -2.609158 0.01097721 0.165513 -0.2449601 1 403 1 adipose_2yr
chr1:121318305:A_C CTSK 2.647886 0.009893481 0.1562595 0.2844405 1 442 1 adipose_2yr
chr1:121401137:G_C ARNT 3.061003 0.003073206 0.0775551 0.4405638 1 459 1 adipose_2yr
chr1:121416494:G_C SETDB1 4.627474 1.543101e-05 0.002000888 0.9142629 0.008996279 583 0.05155147 adipose_2yr
chr1:121573243:C_T CERS2 -2.731769 0.007872231 0.1362703 -0.5611414 1 643 1 adipose_2yr
chr1:121456007:G_A ANXA9 -5.20975 1.645437e-06 0.0003895043 -0.5798669 0.001085988 660 0.009128954 adipose_2yr
chr1:121522833:A_G MINDY1 -3.583739 0.0006038087 0.027215 -0.4174205 0.4099861 679 0.9395147 adipose_2yr
chr1:121500614:C_T PRUNE1 -2.814738 0.00625126 0.119952 -0.6776726 1 678 1 adipose_2yr
chr1:121544474:A_G BNIPL 3.547749 0.0006787308 0.02938962 0.6933047 0.4696817 692 1 adipose_2yr
chr1:121611478:A_G C1H1orf56 3.31393 0.001426156 0.04802679 0.7392464 0.996883 699 1 adipose_2yr
chr1:121528298:T_A CDC42SE1 4.397221 3.612888e-05 0.003795042 0.5593738 0.02550699 706 0.1160848 adipose_2yr
chr1:121629603:A_G MLLT11 -3.094722 0.00278035 0.07255668 -0.3604791 1 707 1 adipose_2yr
chr1:121574081:G_A GABPB2 3.691509 0.0004236368 0.02124171 0.4273721 0.3096785 731 0.7660151 adipose_2yr
chr1:121611553:T_A SEMA6C 3.994012 0.0001517764 0.01038777 0.5369137 0.09865464 650 0.327961 adipose_2yr
chr1:121605558:G_A LYSMD1 -2.944937 0.004315034 0.09513964 -0.5694899 1 656 1 adipose_2yr
chr1:121613346:A_G TNFAIP8L2 -2.876437 0.005251241 0.1074586 -0.4297589 1 647 1 adipose_2yr
chr1:121740306:C_T SCNM1 3.881487 0.0002235299 0.01369185 0.3548449 0.1419415 635 0.431326 adipose_2yr
chr1:121668284:A_G TMOD4 2.832867 0.005940632 0.1161348 0.4123669 1 632 1 adipose_2yr
chr1:121625191:C_G VPS72 -3.740827 0.0003594854 0.01905103 -0.2529817 0.2253974 627 0.6068731 adipose_2yr
chr1:121659336:A_G PIP5K1A -2.467056 0.01593644 0.2016483 -0.3768889 1 574 1 adipose_2yr
chr1:121705679:A_G PSMD4 4.171859 8.131276e-05 0.00675665 0.4967592 0.03764781 463 0.1565914 adipose_2yr
chr1:121869236:C_T LOC108581444 -2.71955 0.00814104 0.1392566 -0.5154078 1 481 1 adipose_2yr
chr1:121773134:G_A ZNF687 3.130787 0.002496033 0.06781308 0.6973097 1 472 1 adipose_2yr
chr1:121896768:G_A PI4KB 4.114002 9.977715e-05 0.007857065 0.520007 0.04430105 444 0.1786927 adipose_2yr
chr1:121908168:T_G LOC101007247 4.301607 5.110849e-05 0.004895604 0.9742913 0.02090337 409 0.09968024 adipose_2yr
chr1:121796697:G_T RFX5 2.133384 0.03620856 0.3064039 0.4535657 1 406 1 adipose_2yr
chr1:121900002:G_C SELENBP1 -4.539866 2.138222e-05 0.002560156 -0.4207293 0.008168009 382 0.04780351 adipose_2yr
chr1:121900002:G_C POGZ 4.636121 1.493971e-05 0.001957869 0.3810858 0.006468896 433 0.03953374 adipose_2yr
chr1:122097500:C_T CGN 2.506128 0.01440343 0.1908936 0.3073879 1 531 1 adipose_2yr
chr1:122047434:A_G TUFT1 -2.746025 0.007568857 0.1332554 -0.3468928 1 541 1 adipose_2yr
chr1:122240121:C_T SNX27 4.370272 3.985493e-05 0.004091138 0.3256799 0.02251804 565 0.1057263 adipose_2yr
chr1:122243082:C_T CELF3 3.235395 0.001817408 0.05610127 0.9886312 1 596 1 adipose_2yr
chr1:122267736:A_T RIIAD1 4.637386 1.48691e-05 0.001957869 1.18195 0.009159366 616 0.05232989 adipose_2yr
chr1:122306102:C_T MRPL9 -4.530247 2.215784e-05 0.002624709 -0.3643641 0.01486791 671 0.07656376 adipose_2yr
chr1:122267736:A_T OAZ3 -3.220779 0.001900529 0.05752928 -0.8145752 1 673 1 adipose_2yr
chr1:122397816:C_G TDRKH 2.987357 0.00381535 0.08852382 0.3580448 1 671 1 adipose_2yr
chr1:122328152:G_A LINGO4 2.989106 0.003795953 0.08835096 0.7444467 1 639 1 adipose_2yr
chr1:122412229:G_A RORC -3.002682 0.003648424 0.08629951 -0.3904891 1 643 1 adipose_2yr
chr1:122372587:C_T C2CD4D 2.415962 0.01816137 0.2159544 0.3674714 1 690 1 adipose_2yr
chr1:122422846:G_A THEM5 -4.019805 0.0001387688 0.009830134 -0.7848855 0.09394648 677 0.3155866 adipose_2yr
chr1:122396973:G_T THEM4 -4.909251 5.300176e-06 0.0009254307 -0.3731762 0.00360942 681 0.02473368 adipose_2yr
chr1:122471601:C_A LOC103875914 3.528196 0.0007230488 0.03071915 1.156489 0.5531323 765 1 adipose_2yr
chr1:122541041:G_A LOC101018512 3.603977 0.0005651981 0.0259991 0.548243 0.6369783 1127 1 adipose_2yr
chr1:122582031:G_A S100A10 -3.961848 0.0001696424 0.01123872 -0.3241254 0.2084906 1229 0.571282 adipose_2yr
chr1:122615879:A_G S100A11 -3.543665 0.0006877693 0.02968107 -0.2311719 0.9374295 1363 1 adipose_2yr
chr1:122579440:G_T LOC103875923 3.733019 0.000368984 0.0194168 0.8000708 0.4855829 1316 1 adipose_2yr
chr1:122610875:T_C LOC103875922 -4.327699 4.651082e-05 0.004560895 -0.502983 0.06097569 1311 0.2276868 adipose_2yr
chr1:122594342:A_G TCHH 2.860012 0.005501974 0.1108334 0.6430188 1 927 1 adipose_2yr
chr1:122819915:G_A RPTN 4.113785 9.985371e-05 0.007857065 1.325071 0.0927641 929 0.3126536 adipose_2yr
chr1:123016909:C_T LOC101017070 3.753724 0.0003443043 0.01844819 0.6149957 0.4885677 1419 1 adipose_2yr
chr1:123226148:C_T LOC101016357 -2.369382 0.02042734 0.2296409 -0.2172329 1 1541 1 adipose_2yr
chr1:123321114:C_T LOC116269675 3.44386 0.0009475694 0.03651347 0.5331816 1 1115 1 adipose_2yr
chr1:123532135:G_A LOC110740917 3.025242 0.003414992 0.0827301 1.084606 1 1090 1 adipose_2yr
chr1:123654466:T_C LOC100997976 3.100243 0.002734954 0.07178595 0.6282323 1 842 1 adipose_2yr
chr1:123640866:T_A LOC100998324 3.658835 0.0004719935 0.0228618 0.8696966 0.361075 765 0.8558663 adipose_2yr
chr1:123681522:A_G LOC103876050 -3.070971 0.002983778 0.07615359 -0.4565831 1 707 1 adipose_2yr
chr1:123952693:T_C S100A9 -3.232778 0.001832038 0.05643212 -0.622361 1 1529 1 adipose_2yr
chr1:123880521:T_A S100A12 -3.555075 0.0006627987 0.02888758 -0.970565 1 1596 1 adipose_2yr
chr1:124012704:G_C S100A8 -3.475087 0.0008576771 0.03433162 -0.4804498 1 1524 1 adipose_2yr
chr1:124007270:C_G LOC108581530 3.989768 0.000154026 0.01051475 0.7403423 0.2544509 1652 0.6619929 adipose_2yr
chr1:124026175:A_G S100A6 3.471107 0.0008686662 0.03459481 0.5332798 1 1432 1 adipose_2yr
chr1:124110302:T_C S100A4 4.473838 2.728635e-05 0.003076877 0.533127 0.03522668 1291 0.1492849 adipose_2yr
chr1:124026939:A_G S100A3 -3.873278 0.0002298774 0.01397896 -0.3908744 0.2917144 1269 0.7329182 adipose_2yr
chr1:124183980:T_C S100A2 6.288082 2.022374e-08 1.135606e-05 1.235496 2.370222e-05 1172 0.0003590476 adipose_2yr
chr1:124184334:G_T S100A16 3.243661 0.001771925 0.05517318 0.3873664 1 954 1 adipose_2yr
chr1:124245657:G_A S100A14 -3.346811 0.001287141 0.04485265 -0.5624552 1 931 1 adipose_2yr
chr1:124184334:G_T S100A13 5.779618 1.665018e-07 6.437959e-05 0.5283375 0.0001535146 922 0.001763582 adipose_2yr
chr1:124167100:G_A S100A1 -5.457289 6.148687e-07 0.0001734997 -0.5878504 0.0005656792 920 0.005310638 adipose_2yr
chr1:124150605:C_T CHTOP -2.951548 0.004233373 0.09398931 -0.2699647 1 883 1 adipose_2yr
chr1:124182831:A_G SNAPIN 3.747694 0.0003513247 0.01875427 0.5345081 0.295464 841 0.739642 adipose_2yr
chr1:124282463:G_A ILF2 -2.010985 0.04797024 0.3488448 -0.2294874 1 814 1 adipose_2yr
chr1:124158556:C_T NPR1 -3.256617 0.00170277 0.05372139 -0.4685695 1 754 1 adipose_2yr
chr1:124293942:T_C INTS3 2.971059 0.00400062 0.09107253 0.390186 1 641 1 adipose_2yr
chr1:124325885:G_A SLC27A3 -2.62802 0.01043661 0.1606649 -0.2703554 1 631 1 adipose_2yr
chr1:124386859:C_T GATAD2B -3.059845 0.003083761 0.07770423 -0.6058646 1 593 1 adipose_2yr
chr1:124571050:C_T DENND4B 2.233904 0.02851067 0.2712754 0.2958616 1 506 1 adipose_2yr
chr1:124601687:T_A CRTC2 2.911275 0.004753909 0.1013344 0.163975 1 577 1 adipose_2yr
chr1:124618880:G_A SLC39A1 3.914371 0.000199746 0.01261356 0.4283896 0.1432179 717 0.433969 adipose_2yr
chr1:124623158:G_A CREB3L4 3.182718 0.002134005 0.06145524 0.4243887 1 841 1 adipose_2yr
chr1:124622938:G_A JTB -3.832685 0.0002638864 0.01546224 -0.3462474 0.2256229 855 0.6073101 adipose_2yr
chr1:124618989:G_A RAB13 4.126345 9.552722e-05 0.00760352 0.5851668 0.08435054 883 0.2914562 adipose_2yr
chr1:124618488:C_T RPS27 -2.839421 0.005831867 0.1147183 -0.2127261 1 878 1 adipose_2yr
chr1:124614210:C_T LOC101019916 3.738897 0.0003618116 0.01912637 0.7066705 0.3679624 1017 0.8669282 adipose_2yr
chr1:124814668:G_A TPM3 3.987173 0.0001554169 0.0105708 0.2778047 0.1007102 648 0.3331797 adipose_2yr
chr1:124679600:T_C C1H1orf189 1.987798 0.05053407 0.3569743 0.3766158 1 574 1 adipose_2yr
chr1:124687374:C_T C1H1orf43 -3.409776 0.001055817 0.03922472 -0.7074373 0.6039272 572 1 adipose_2yr
chr1:124876888:G_A LOC101023324 -3.75048 0.0003480649 0.01860615 -0.7517067 0.1970047 566 0.5485594 adipose_2yr
chr1:124935141:A_G ATP8B2 4.332972 4.56314e-05 0.004505207 0.3381842 0.03011672 660 0.1319861 adipose_2yr
chr1:125047089:A_T IL6R -3.098991 0.002745182 0.07190675 -0.289674 1 731 1 adipose_2yr
chr1:125136684:T_G SHE 5.029769 3.32721e-06 0.0006546526 0.5998909 0.002032925 611 0.01529512 adipose_2yr
chr1:125059309:G_T TDRD10 -3.291906 0.001527035 0.05022198 -0.6104304 1 680 1 adipose_2yr
chr1:125150561:A_G UBE2Q1 2.564975 0.0123442 0.1757884 0.3231547 1 597 1 adipose_2yr
chr1:125104386:C_G LOC108581596 3.364669 0.001217092 0.04308946 0.6331167 0.7193013 591 1 adipose_2yr
chr1:125243099:C_T CHRNB2 2.954772 0.00419407 0.09347871 0.5676829 1 592 1 adipose_2yr
chr1:125228656:G_A LOC116269748 4.17529 8.03281e-05 0.00675298 0.6985042 0.0491608 612 0.1935422 adipose_2yr
chr1:125132831:G_A ADAR 2.411589 0.01836414 0.217189 0.5490114 1 630 1 adipose_2yr
chr1:125329781:C_T LOC110740974 -2.080235 0.04096674 0.3245081 -0.5493909 1 714 1 adipose_2yr
chr1:125381494:G_A KCNN3 2.885081 0.00512356 0.1058759 0.7293164 1 846 1 adipose_2yr
chr1:125358272:G_A LOC110740976 -3.742414 0.0003575839 0.01897444 -0.7252948 0.3314802 927 0.804687 adipose_2yr
chr1:125522140:A_G PMVK -4.625139 1.556635e-05 0.002009375 -0.7186598 0.0146168 939 0.07567643 adipose_2yr
chr1:125567200:G_T PBXIP1 -3.80943 0.000285485 0.01621126 -0.8137611 0.2706398 948 0.6929417 adipose_2yr
chr1:125549664:T_C PYGO2 4.189498 7.637182e-05 0.006547671 0.8078697 0.0701857 919 0.2539802 adipose_2yr
chr1:125570754:T_C LOC103876311 -2.888881 0.005068341 0.1052026 -0.9467963 1 919 1 adipose_2yr
chr1:125543738:G_A SHC1 -3.740317 0.0003600989 0.01906994 -0.3514735 0.3305708 918 0.8036456 adipose_2yr
chr1:125619365:G_A CKS1B -6.336958 1.647134e-08 9.573528e-06 -0.5944844 1.475832e-05 896 0.0002384169 adipose_2yr
chr1:125632291:C_T FLAD1 3.311427 0.001437298 0.04829564 0.2425791 1 873 1 adipose_2yr
chr1:125554225:A_G ZBTB7B -2.935179 0.004438231 0.09706105 -0.3567521 1 826 1 adipose_2yr
chr1:125734548:T_C DCST2 4.617837 1.599704e-05 0.002055264 0.5980025 0.0119338 746 0.06440695 adipose_2yr
chr1:125693412:A_G DCST1 2.834136 0.005919429 0.1158872 0.555659 1 665 1 adipose_2yr
chr1:125635565:A_G ADAM15 2.429834 0.01753138 0.2122663 0.3033115 1 632 1 adipose_2yr
chr1:125791283:G_T EFNA4 -2.612807 0.01087069 0.1644888 -0.391674 1 642 1 adipose_2yr
chr1:125767248:T_C EFNA3 -3.944951 0.0001798195 0.01171244 -0.6808038 0.118501 659 0.3765373 adipose_2yr
chr1:125855858:C_G EFNA1 2.788762 0.006722396 0.124807 0.3509368 1 563 1 adipose_2yr
chr1:125719659:C_G SLC50A1 2.960229 0.004128308 0.09271765 0.2693287 1 523 1 adipose_2yr
chr1:125790218:C_T DPM3 3.373788 0.001182725 0.04220211 0.3443185 0.585449 495 1 adipose_2yr
chr1:125844097:C_T THBS3 5.615462 3.249252e-07 0.0001065491 0.5735444 0.0001354938 417 0.001593733 adipose_2yr
chr1:125794408:A_C GBA 6.467531 9.50109e-09 6.063545e-06 0.5729213 3.762432e-06 396 7.481241e-05 adipose_2yr
chr1:125959166:A_G LOC116269771 -3.698278 0.0004142264 0.02089222 -0.7764004 0.1681759 406 0.4896655 adipose_2yr
chr1:125844097:C_T LOC116269767 -5.654167 2.77701e-07 9.440466e-05 -0.546998 0.0001063595 383 0.00129629 adipose_2yr
chr1:125930696:C_T FAM189B -4.050873 0.0001245206 0.009099398 -0.484549 0.04756688 382 0.1888907 adipose_2yr
chr1:126024708:A_C SCAMP3 -3.866799 0.0002350087 0.01419428 -0.5362915 0.09447351 402 0.3168583 adipose_2yr
chr1:125973218:C_T CLK2 5.836858 1.31681e-07 5.322157e-05 0.4314352 5.728121e-05 435 0.0007688732 adipose_2yr
chr1:125995535:C_T HCN3 -2.793976 0.006625296 0.123653 -0.2976706 1 481 1 adipose_2yr
chr1:125961598:C_T PKLR 5.585354 3.670511e-07 0.0001169601 0.5964458 0.0001809562 493 0.002025528 adipose_2yr
chr1:125964269:C_T FDPS 3.361233 0.001230286 0.0434342 0.656292 0.706184 574 1 adipose_2yr
chr1:126092406:T_A LOC101018742 3.264596 0.001661447 0.05289545 0.615668 1 623 1 adipose_2yr
chr1:125970383:C_G RUSC1 3.773348 0.0003223732 0.01756252 0.7079782 0.204707 635 0.5634062 adipose_2yr
chr1:126031285:G_A ASH1L -2.440694 0.01705187 0.2087737 -0.3957585 1 613 1 adipose_2yr
chr1:126061012:C_T LOC101019099 -2.101474 0.03900401 0.3170436 -0.4027104 1 617 1 adipose_2yr
chr1:126296838:T_C LOC108581704 3.614491 0.0005460778 0.02538714 0.9098116 0.4013672 735 0.9237312 adipose_2yr
chr1:126375803:T_C LOC101022377 8.084918 8.949346e-12 2.803483e-08 1.083757 8.439233e-09 943 3.746904e-07 adipose_2yr
chr1:126331115:G_A GON4L -6.024921 6.06104e-08 2.820354e-05 -0.5924027 5.745866e-05 948 0.0007701785 adipose_2yr
chr1:126332202:A_G LOC103876503 4.414468 3.392379e-05 0.003622077 0.647702 0.03317747 978 0.1425029 adipose_2yr
chr1:126282577:C_T LOC116271652 3.585791 0.0005997815 0.0271114 0.3588307 0.5979821 997 1 adipose_2yr
chr1:126392230:T_C DAP3 3.376585 0.001172368 0.04194479 0.4283327 1 1066 1 adipose_2yr
chr1:126434626:A_G LOC101021075 4.800566 8.031254e-06 0.001237925 0.7261913 0.007782285 969 0.04595209 adipose_2yr
chr1:126543880:C_G SYT11 3.857108 0.0002428893 0.01451079 0.6143879 0.208399 858 0.5711942 adipose_2yr
chr1:126658290:C_T RIT1 -3.651296 0.0004838747 0.02328395 -0.6887511 0.374519 774 0.8790973 adipose_2yr
chr1:126659067:C_T KHDC4 -3.140244 0.0024261 0.06650769 -0.571449 1 795 1 adipose_2yr
chr1:126682825:C_T RXFP4 2.855237 0.005576901 0.1118174 0.8094907 1 857 1 adipose_2yr
chr1:126682825:C_T ARHGEF2 -2.928896 0.004519278 0.09813774 -0.5063094 1 877 1 adipose_2yr
chr1:126672443:G_C LOC116269776 -3.525795 0.000728675 0.03089455 -0.4834871 0.6536215 897 1 adipose_2yr
chr1:126806250:G_C SSR2 3.859028 0.0002413077 0.01444834 0.398298 0.21404 887 0.5825818 adipose_2yr
chr1:126796458:C_T UBQLN4 3.226106 0.00186983 0.05699774 0.510453 1 883 1 adipose_2yr
chr1:126723235:A_C LAMTOR2 3.144218 0.002397268 0.06604812 0.3832449 1 879 1 adipose_2yr
chr1:126849024:G_C MEX3A -2.907326 0.004808021 0.1019822 -0.2453779 1 903 1 adipose_2yr
chr1:126794514:C_T LOC116269780 -7.068582 7.321579e-10 7.567542e-07 -1.1082 6.845677e-07 935 1.725614e-05 adipose_2yr
chr1:126887484:T_C LMNA 3.330908 0.001352703 0.04639861 0.6506294 1 950 1 adipose_2yr
chr1:126815749:G_A SEMA4A -3.637802 0.0005058548 0.02401947 -0.4375641 0.4734801 936 1 adipose_2yr
chr1:126957735:G_A LOC100999018 -3.064266 0.003043665 0.07708452 -0.7703327 1 886 1 adipose_2yr
chr1:126883932:T_C SLC25A44 2.413778 0.01826239 0.216541 0.3726848 1 852 1 adipose_2yr
chr1:126894427:A_G PMF1 5.353316 9.316936e-07 0.0002445333 0.6878147 0.0007975298 856 0.007105265 adipose_2yr
chr1:126885272:C_T BGLAP 3.709705 0.0003987916 0.02034196 0.5659681 0.3489426 875 0.8356177 adipose_2yr
chr1:126927541:A_G PAQR6 -3.087585 0.002840074 0.07368558 -0.4980518 1 875 1 adipose_2yr
chr1:126976224:A_G SMG5 2.778474 0.006917836 0.126942 0.3880559 1 895 1 adipose_2yr
chr1:127092108:T_A TMEM79 3.334455 0.001337813 0.04605693 0.7281693 1 921 1 adipose_2yr
chr1:127033089:A_C GLMP 6.99332 1.011577e-09 9.843691e-07 0.6639502 9.073848e-07 897 2.200637e-05 adipose_2yr
chr1:127064033:A_G CCT3 -4.34962 4.295955e-05 0.004315619 -0.3885692 0.03763257 876 0.1565619 adipose_2yr
chr1:127080158:C_G TSACC -2.991281 0.003771952 0.08804024 -0.4844032 1 861 1 adipose_2yr
chr1:127237918:C_G LOC110741079 3.309301 0.001446825 0.04851201 0.5846647 1 822 1 adipose_2yr
chr1:127173679:A_T MEF2D 3.72877 0.0003742535 0.01953565 0.4515423 0.299777 801 0.7475763 adipose_2yr
chr1:127166068:T_C LOC116271908 3.560391 0.000651461 0.0285841 0.51767 0.4983677 765 1 adipose_2yr
chr1:127318859:C_T IQGAP3 -4.010293 0.0001434358 0.01002257 -0.6873563 0.1123103 783 0.3617128 adipose_2yr
chr1:127296952:A_G TTC24 5.572741 3.862572e-07 0.0001216442 0.9813053 0.0002978043 771 0.003097036 adipose_2yr
chr1:127290996:T_G NAXE 6.440437 1.065257e-08 6.636045e-06 0.8772235 8.564667e-06 804 0.0001498271 adipose_2yr
chr1:127306372:C_T GPATCH4 -2.894719 0.004984571 0.1041987 -0.4818286 1 795 1 adipose_2yr
chr1:127385468:A_C HAPLN2 2.880736 0.005187375 0.1066748 0.783767 1 839 1 adipose_2yr
chr1:127366170:C_T BCAN -2.629411 0.01039772 0.1604137 -0.4103032 1 806 1 adipose_2yr
chr1:127385873:C_G NES -3.753813 0.0003442021 0.01844565 -0.5318727 0.3097819 900 0.7660151 adipose_2yr
chr1:127325728:G_A CRABP2 -3.10418 0.002702997 0.07134824 -0.3902293 1 825 1 adipose_2yr
chr1:127398801:A_G ISG20L2 2.657835 0.009631249 0.1537861 0.2631702 1 821 1 adipose_2yr
chr1:127381730:A_G RRNAD1 -3.173024 0.002197619 0.06272414 -0.3701279 1 847 1 adipose_2yr
chr1:127477325:A_C MRPL24 3.83175 0.0002647232 0.01548693 0.4007821 0.2234264 844 0.6027805 adipose_2yr
chr1:127454984:G_T HDGF 2.539485 0.0132011 0.1820977 0.3546115 1 834 1 adipose_2yr
chr1:127408522:T_C PRCC 2.479392 0.01543734 0.1982294 0.2204103 1 874 1 adipose_2yr
chr1:127601060:T_C SH2D2A 3.606853 0.0005599061 0.02586941 0.253967 0.5095145 910 1 adipose_2yr
chr1:127569139:T_G INSRR 3.852332 0.0002468654 0.01469121 0.569892 0.2451374 993 0.6443074 adipose_2yr
chr1:127644716:T_C NTRK1 -3.563689 0.0006445194 0.02836776 -1.251133 0.6458084 1002 1 adipose_2yr
chr1:127654102:C_T PEAR1 5.797017 1.55053e-07 6.087866e-05 0.3671858 0.0001541227 994 0.001766342 adipose_2yr
chr1:127686891:A_G ARHGEF11 -4.383595 3.796857e-05 0.003943226 -0.4213559 0.03686748 971 0.1543148 adipose_2yr
chr1:127739709:T_C LOC101015409 -2.770058 0.007081557 0.1287063 -0.3420189 1 1247 1 adipose_2yr
chr1:128169807:G_A FCRL5 -4.029855 0.0001339965 0.009602825 -0.4365366 0.2039427 1522 0.5618055 adipose_2yr
chr1:128364585:G_A FCRL3 7.696859 4.840436e-11 8.70388e-08 0.7215339 5.038894e-08 1041 1.785739e-06 adipose_2yr
chr1:128472558:G_A FCRL2 2.680587 0.009055144 0.148256 0.6281464 1 1020 1 adipose_2yr
chr1:128533497:A_T FCRL1 5.77694 1.683371e-07 6.497433e-05 1.673409 0.0001826457 1085 0.002039685 adipose_2yr
chr1:128514906:C_T CD5L -4.813928 7.632936e-06 0.001189671 -0.5403381 0.009541169 1250 0.05414085 adipose_2yr
chr1:128734627:C_T KIRREL1 3.586035 0.0005993047 0.02709265 0.2522785 0.7311517 1220 1 adipose_2yr
chr1:128806570:T_C LOC101022867 4.540301 2.134778e-05 0.002556873 1.131231 0.02267135 1062 0.1062903 adipose_2yr
chr1:128809202:A_G CD1D 7.14813 5.19947e-10 5.645505e-07 1.211073 5.579031e-07 1073 1.438417e-05 adipose_2yr
chr1:128904554:C_T CD1C -6.112687 4.209213e-08 2.094132e-05 -0.7977404 4.937407e-05 1173 0.0006726808 adipose_2yr
chr1:128954736:A_T CD1A -4.712533 1.121064e-05 0.001590498 -0.8797582 0.01286981 1148 0.06851533 adipose_2yr
chr1:128923551:G_A CD1B -4.131536 9.379245e-05 0.007501211 -0.5835421 0.09885724 1054 0.3285776 adipose_2yr
chr1:129016801:A_G LOC101023567 3.701642 0.0004096253 0.02070438 0.5008858 0.4534553 1107 1 adipose_2yr
chr1:129549971:C_T PYHIN1 3.445393 0.0009429557 0.03640332 0.3652004 1 1553 1 adipose_2yr
chr1:129745549:C_T IFI16 4.05139 0.0001242957 0.009085694 0.3925815 0.168545 1356 0.4905912 adipose_2yr
chr1:129733381:G_A AIM2 -6.206637 2.844367e-08 1.508462e-05 -1.070665 3.376264e-05 1187 0.0004907375 adipose_2yr
chr1:129719647:C_T LOC116270040 -3.995244 0.0001511293 0.01036035 -0.5172297 0.1780304 1178 0.5110757 adipose_2yr
chr1:129719647:C_T LOC110741169 -8.274418 3.919746e-12 1.36044e-08 -1.152588 4.3274e-09 1104 2.099007e-07 adipose_2yr
chr1:129726480:G_A LOC116270041 -3.736055 0.000365263 0.0192557 -0.5257994 0.3718377 1018 0.873564 adipose_2yr
chr1:129826597:G_A CADM3 -3.875157 0.0002284097 0.01391785 -0.7267504 0.2446268 1071 0.6434938 adipose_2yr
chr1:129889011:C_T ACKR1 4.378849 3.863042e-05 0.003992053 0.5454724 0.03642849 943 0.1531523 adipose_2yr
chr1:129845270:C_T LOC116270043 -2.705347 0.008464013 0.1427125 -0.4284939 1 891 1 adipose_2yr
chr1:129907818:T_G FCER1A 2.363343 0.02073885 0.2313624 0.5146709 1 968 1 adipose_2yr
chr1:130215754:C_A CRP 3.091556 0.002806698 0.07306145 0.5571624 1 927 1 adipose_2yr
chr1:130241671:A_G LOC108581900 4.024102 0.0001367085 0.009730841 0.5485995 0.1357515 993 0.4175365 adipose_2yr
chr1:130219475:C_T DUSP23 -5.104532 2.486538e-06 0.0005263283 -0.583847 0.00244178 982 0.0178198 adipose_2yr
chr1:130247018:A_G FCRL6 5.241712 1.450505e-06 0.0003526375 0.5867007 0.001322861 912 0.01072584 adipose_2yr
chr1:130352842:T_G SLAMF8 3.547275 0.0006797729 0.02942426 0.3199074 0.6872504 1011 1 adipose_2yr
chr1:130369131:C_G VSIG8 2.635138 0.01023898 0.159301 0.4298858 1 1048 1 adipose_2yr
chr1:130308286:G_A CFAP45 3.806962 0.0002878738 0.01627927 0.7778178 0.3106159 1079 0.7678648 adipose_2yr
chr1:130308261:G_A LOC103877078 7.272632 3.039668e-10 3.672058e-07 1.041816 3.434825e-07 1130 9.398307e-06 adipose_2yr
chr1:130308261:G_A TAGLN2 3.510679 0.0007650684 0.03183933 0.3188526 0.8377499 1095 1 adipose_2yr
chr1:130361787:G_A LOC103877115 -3.224212 0.001880695 0.05723713 -0.357152 1 1093 1 adipose_2yr
chr1:130399250:C_T IGSF9 3.826419 0.000269547 0.01569132 0.3076472 0.2924585 1085 0.7343193 adipose_2yr
chr1:130370724:T_C SLAMF9 -4.02396 0.0001367765 0.009735363 -0.6993431 0.1295273 947 0.4034967 adipose_2yr
chr1:130387191:A_G LOC110741176 3.770453 0.0003255228 0.01768608 0.6230425 0.3059915 940 0.7595611 adipose_2yr
chr1:130383738:A_G LOC103877129 2.982154 0.003873613 0.08936756 0.3705409 1 923 1 adipose_2yr
chr1:130417873:G_C PIGM -2.827313 0.006034261 0.1174164 -0.4917133 1 926 1 adipose_2yr
chr1:130498521:A_G KCNJ10 -2.748328 0.007520864 0.1328951 -0.3770778 1 927 1 adipose_2yr
chr1:130423054:T_C KCNJ9 -2.883344 0.005148983 0.1061779 -0.7848625 1 920 1 adipose_2yr
chr1:130494687:G_A IGSF8 -3.162386 0.002269461 0.06403357 -0.3403608 1 806 1 adipose_2yr
chr1:130568622:A_G ATP1A2 4.321113 4.763208e-05 0.004635299 0.6149383 0.03620038 760 0.1523859 adipose_2yr
chr1:130578592:G_A CASQ1 -3.442301 0.0009522804 0.03664256 -0.454621 0.6761191 710 1 adipose_2yr
chr1:130698433:A_G PEA15 -2.095415 0.03955542 0.3193543 -0.2226529 1 709 1 adipose_2yr
chr1:130583340:G_A DCAF8 -2.773626 0.007011715 0.1279357 -0.2370114 1 659 1 adipose_2yr
chr1:130818186:T_C PEX19 3.292932 0.001522193 0.05015024 0.2047141 0.9391932 617 1 adipose_2yr
chr1:130777467:C_G COPA -1.909813 0.06003311 0.3852781 -0.2272361 1 616 1 adipose_2yr
chr1:130717257:G_A NCSTN 4.261857 5.896827e-05 0.005459073 0.6702586 0.04027533 683 0.1654778 adipose_2yr
chr1:130879513:C_T VANGL2 2.268215 0.026234 0.2608195 0.3845435 1 747 1 adipose_2yr
chr1:131035159:T_A SLAMF6 -3.585513 0.0006003254 0.02713092 -0.5617553 0.5210825 868 1 adipose_2yr
chr1:131101149:G_C CD84 -4.085239 0.0001103993 0.008407172 -0.4868328 0.1103993 1000 0.356731 adipose_2yr
chr1:131114907:A_G SLAMF1 -5.630063 3.062473e-07 0.0001016321 -0.5808902 0.0002884849 942 0.003011532 adipose_2yr
chr1:131114907:A_G LOC103877234 -7.487615 1.199659e-10 1.9203e-07 -0.9439355 1.080893e-07 901 3.483522e-06 adipose_2yr
chr1:131110658:A_G CD48 -3.273431 0.001616797 0.0518788 -0.2603599 1 1009 1 adipose_2yr
chr1:131175608:C_T LOC101024153 3.535261 0.0007067277 0.03028109 1.076569 0.6728048 952 1 adipose_2yr
chr1:131268495:G_A SLAMF7 -3.009466 0.003576716 0.08523941 -0.4327645 1 981 1 adipose_2yr
chr1:131310963:A_G LY9 4.164451 8.347862e-05 0.006879146 0.576521 0.09190996 1101 0.3105376 adipose_2yr
chr1:131268159:C_T CD244 -3.856675 0.0002432474 0.01452935 -0.8614074 0.2588152 1064 0.6711105 adipose_2yr
chr1:131314048:T_A ITLN1 4.641408 1.464683e-05 0.001945463 0.8550514 0.01817671 1241 0.08940801 adipose_2yr
chr1:131407970:G_A F11R 4.240014 6.377185e-05 0.005787141 0.729171 0.05713958 896 0.2169903 adipose_2yr
chr1:131380759:G_C TSTD1 5.364954 8.894766e-07 0.0002376172 1.748721 0.0007533867 847 0.006797112 adipose_2yr
chr1:131426178:G_A USF1 -3.52077 0.0007405881 0.03119122 -0.5327296 0.6317216 853 1 adipose_2yr
chr1:131469324:C_T ARHGAP30 3.986893 0.0001555675 0.01057945 0.5040608 0.1367438 879 0.4201177 adipose_2yr
chr1:131520162:C_G NECTIN4 -3.093116 0.002793686 0.0728214 -1.059187 1 834 1 adipose_2yr
chr1:131593507:G_A KLHDC9 2.503744 0.01449302 0.1915643 0.2589143 1 630 1 adipose_2yr
chr1:131520162:C_G PFDN2 4.194491 7.502661e-05 0.006464653 0.6158361 0.04486591 598 0.1805014 adipose_2yr
chr1:131478478:G_A NIT1 3.398878 0.001092823 0.04007054 0.3915359 0.6797359 622 1 adipose_2yr
chr1:131449967:C_T DEDD 3.424659 0.001007187 0.03795328 0.4711061 0.6264701 622 1 adipose_2yr
chr1:131540775:G_A UFC1 4.011512 0.0001428293 0.01000081 0.4542154 0.09298187 651 0.3132227 adipose_2yr
chr1:131502895:G_T USP21 -4.376605 3.894721e-05 0.004018712 -0.3414767 0.02535464 651 0.1157348 adipose_2yr
chr1:131560476:C_G PPOX -7.251193 3.334348e-10 3.997128e-07 -0.6906759 2.110642e-07 633 6.180063e-06 adipose_2yr
chr1:131469990:C_T B4GALT3 2.255825 0.02703695 0.2644532 0.3412581 1 620 1 adipose_2yr
chr1:131588959:G_A LOC110741220 -5.188599 1.788325e-06 0.0004130874 -1.572518 0.001076572 602 0.009069644 adipose_2yr
chr1:131613200:C_T ADAMTS4 -2.669858 0.009322785 0.1507499 -0.3775026 1 585 1 adipose_2yr
chr1:131548973:G_A NDUFS2 3.765054 0.0003314744 0.01790533 0.2127646 0.1876145 566 0.5307364 adipose_2yr
chr1:131591313:T_C FCER1G 2.946529 0.004295235 0.09489214 0.2461022 1 589 1 adipose_2yr
chr1:131691227:T_C APOA2 -2.748885 0.007509301 0.1327767 -0.3649154 1 598 1 adipose_2yr
chr1:131642271:T_C TOMM40L -3.106239 0.002686433 0.07108779 -0.2109279 1 604 1 adipose_2yr
chr1:131651337:C_T NR1I3 4.212378 7.039289e-05 0.006206432 0.4845303 0.04378438 622 0.1769803 adipose_2yr
chr1:131732328:C_T LOC108581982 -4.568046 1.925881e-05 0.002357288 -0.5912496 0.0107079 556 0.05925592 adipose_2yr
chr1:131714660:A_T CFAP126 4.166854 8.277014e-05 0.00684346 0.4684921 0.05098641 616 0.1987069 adipose_2yr
chr1:131787132:G_C SDHC 2.689132 0.008847025 0.1464566 0.4328471 1 615 1 adipose_2yr
chr1:131807343:T_C FCGR2A 2.916987 0.004676651 0.1002558 0.3680024 1 780 1 adipose_2yr
chr1:131901143:A_G HSPA6 -3.633187 0.0005135871 0.02429296 -0.4118443 0.4118968 802 0.942544 adipose_2yr
chr1:131873535:G_T FCGR3A -3.231872 0.001837128 0.05651374 -0.3388544 1 860 1 adipose_2yr
chr1:131858861:G_A LOC110741228 -2.954714 0.004194765 0.09348143 -0.8016257 1 916 1 adipose_2yr
chr1:131972507:T_C FCGR2B -4.106378 0.0001024926 0.007992961 -0.4834965 0.09050101 883 0.3071278 adipose_2yr
chr1:131975093:T_C FCRLA 4.415983 3.373636e-05 0.003603579 0.7447309 0.0283048 839 0.1258515 adipose_2yr
chr1:132012067:G_A DUSP12 9.15911 8.332937e-14 4.566539e-10 1.220347 7.14966e-11 858 5.819096e-09 adipose_2yr
chr1:132038850:A_G ATF6 -4.859709 6.408979e-06 0.001049947 -0.5447743 0.005569403 869 0.03501294 adipose_2yr
chr1:132305436:T_G OLFML2B 3.961473 0.0001698622 0.0112454 0.3674756 0.1515171 892 0.4532534 adipose_2yr
chr1:132386946:C_G C1H1orf226 3.340127 0.001314325 0.04548821 0.3900788 0.9502568 723 1 adipose_2yr
chr1:132691917:C_T SH2D1B -3.945848 0.0001792653 0.01168087 -1.005596 0.1509414 842 0.452024 adipose_2yr
chr1:132864110:G_A UHMK1 2.459579 0.01624598 0.2035267 0.2355787 1 569 1 adipose_2yr
chr1:132912091:G_A UAP1 2.895317 0.004976059 0.1041097 0.6202449 1 378 1 adipose_2yr
chr1:132991501:C_T DDR2 2.857194 0.005546088 0.1114254 0.3285386 1 321 1 adipose_2yr
chr1:133173931:A_G HSD17B7 -3.579891 0.000611428 0.02745002 -0.9234956 0.6652336 1088 1 adipose_2yr
chr1:133306088:G_A LOC101020627 -3.367444 0.001206537 0.04283787 -0.8284068 1 1044 1 adipose_2yr
chr1:133271036:C_G LOC103877447 3.479974 0.0008443602 0.03397021 0.6201467 0.909376 1077 1 adipose_2yr
chr1:133358134:A_G TRIM17 -5.007464 3.627974e-06 0.0006995409 -0.6536135 0.003254293 897 0.02268086 adipose_2yr
chr1:133293214:C_A TRIM11 -2.83586 0.005890734 0.1154929 -0.7847661 1 824 1 adipose_2yr
chr1:133500719:G_A OBSCN -2.704528 0.008482993 0.1428761 -0.4218933 1 711 1 adipose_2yr
chr1:133504052:T_C LOC116270255 2.658106 0.009624191 0.1537424 0.5513368 1 740 1 adipose_2yr
chr1:133602069:C_A IBA57 7.121196 5.83872e-10 6.245954e-07 0.7357517 4.308975e-07 738 1.150131e-05 adipose_2yr
chr1:133601168:G_T LOC101023916 2.760713 0.007267535 0.1301701 0.9647908 1 748 1 adipose_2yr
chr1:133627687:C_G GJC2 -3.899945 0.0002098648 0.01305687 -0.8336251 0.1573986 750 0.466129 adipose_2yr
chr1:133596404:A_G GUK1 -4.06395 0.0001189534 0.008836391 -0.8777441 0.09111833 766 0.3087863 adipose_2yr
chr1:133684729:A_G MRPL55 -3.781285 0.0003138876 0.01723377 -0.5465497 0.2561323 816 0.6649581 adipose_2yr
chr1:133717713:C_T LOC108582044 4.246662 6.227119e-05 0.005694445 1.460256 0.05137373 825 0.1998353 adipose_2yr
chr1:133700952:A_G C1H1orf35 -2.737688 0.007744937 0.1350181 -0.3071023 1 820 1 adipose_2yr
chr1:133727825:A_C ARF1 3.247707 0.001750046 0.05473355 0.2797596 1 820 1 adipose_2yr
chr1:133834959:G_A LOC103877478 4.735745 1.026971e-05 0.001478299 0.5508061 0.01036213 1009 0.05769156 adipose_2yr
chr1:133732104:A_G WNT9A 4.114569 9.957804e-05 0.007856733 0.5235257 0.1010717 1015 0.3338008 adipose_2yr
chr1:133827130:G_A LOC103877481 -3.899924 0.0002098802 0.01305687 -0.7361293 0.2130284 1015 0.5804042 adipose_2yr
chr1:133959757:G_T SNAP47 3.979503 0.0001595997 0.0107675 0.8158666 0.1801881 1129 0.5158051 adipose_2yr
chr1:134037222:C_A JMJD4 -3.950257 0.0001765625 0.0115518 -0.4143805 0.1852141 1049 0.525882 adipose_2yr
chr1:134064624:G_A LOC103877490 -5.189037 1.785246e-06 0.0004126378 -1.323422 0.001887005 1057 0.01440381 adipose_2yr
chr1:134159621:T_C ZNF678 -2.852747 0.00561635 0.1122337 -0.9556138 1 1108 1 adipose_2yr
chr1:134241218:A_G LOC101002059 2.409843 0.01844563 0.2176043 0.7778511 1 1086 1 adipose_2yr
chr1:134628497:G_A CDC42BPA -4.207621 7.159749e-05 0.006274897 -0.4800485 0.05384131 752 0.2070024 adipose_2yr
chr1:134935441:G_A COQ8A 3.001616 0.003659815 0.08648008 0.3579156 1 636 1 adipose_2yr
chr1:135064912:C_T PSEN2 2.672331 0.009260459 0.1502434 0.6437982 1 958 1 adipose_2yr
chr1:135209153:G_A ITPKB 3.68972 0.0004261568 0.02129823 0.3379249 0.3707564 870 0.8719835 adipose_2yr
chr1:135299552:G_A STUM 3.086917 0.002845729 0.07377104 0.5481491 1 902 1 adipose_2yr
chr1:135467748:G_A PARP1 6.730323 3.11525e-09 2.437971e-06 0.7703025 3.295935e-06 1058 6.699292e-05 adipose_2yr
chr1:135557576:G_A LIN9 3.872129 0.0002307795 0.01400577 0.5078621 0.2118556 918 0.5777005 adipose_2yr
chr1:135670124:T_C MIXL1 -2.346845 0.02161148 0.2361173 -0.4057873 1 953 1 adipose_2yr
chr1:135703595:C_T LOC103877566 -9.704516 7.862007e-15 6.94987e-11 -1.041726 7.461045e-12 949 8.51139e-10 adipose_2yr
chr1:135790165:C_T ACBD3 -3.873282 0.0002298747 0.01397896 -0.3525147 0.2206797 960 0.5969732 adipose_2yr
chr1:135844409:G_A LOC101010649 -8.235702 4.640055e-12 1.585277e-08 -0.6917571 3.902286e-09 841 1.907255e-07 adipose_2yr
chr1:135917891:C_T SDE2 2.216508 0.02972997 0.2771825 0.3980865 1 1018 1 adipose_2yr
chr1:135900078:C_T LOC101011357 -4.076425 0.0001138665 0.008608242 -0.6888427 0.1138665 1000 0.365255 adipose_2yr
chr1:135900828:T_C PYCR2 -5.301372 1.145371e-06 0.0002907391 -1.150025 0.001193477 1042 0.009842981 adipose_2yr
chr1:136018635:G_A LOC101011710 9.80783 5.036678e-15 4.569716e-11 1.190563 6.139711e-12 1219 7.216563e-10 adipose_2yr
chr1:136047536:G_A TMEM63A 4.082363 0.0001115195 0.008469465 0.3766675 0.1350501 1211 0.4161787 adipose_2yr
chr1:136010448:A_C LOC103877617 -4.129385 9.450768e-05 0.007539032 -0.9330335 0.1102905 1167 0.3565229 adipose_2yr
chr1:136156161:G_A EPHX1 -3.17344 0.002194852 0.06266765 -0.3367261 1 1166 1 adipose_2yr
chr1:136108346:A_C SRP9 -3.873281 0.0002298753 0.01397896 -0.3022265 0.2248181 978 0.6057941 adipose_2yr
chr1:136101215:A_G LOC103877628 -3.543817 0.0006874309 0.02966881 -0.6386485 0.6784943 987 1 adipose_2yr
chr1:136321099:C_T ENAH 2.250879 0.02736341 0.2661925 0.3078899 1 694 1 adipose_2yr
chr1:136186700:G_A LOC116270316 -2.190254 0.03165673 0.2856076 -0.2713509 1 680 1 adipose_2yr
chr1:136411488:A_C LBR 3.645121 0.0004938182 0.0236107 0.3817924 0.4572756 926 1 adipose_2yr
chr1:137081517:C_T CNIH3 -4.087712 0.0001094447 0.008369157 -0.6296324 0.149392 1365 0.4485028 adipose_2yr
chr1:137382454:A_G LOC108582123 7.600508 7.353862e-11 1.285346e-07 1.133937 6.191952e-08 842 2.132775e-06 adipose_2yr
chr1:137434622:C_T LOC116275031 -3.460959 0.000897298 0.03531951 -0.3600353 0.5715788 637 1 adipose_2yr
chr1:137490726:T_C LOC116270325 -7.222403 3.775282e-10 4.452477e-07 -1.007412 2.352001e-07 623 6.783369e-06 adipose_2yr
chr1:137519068:T_G WDR26 3.173305 0.00219575 0.06267732 0.5254506 1 671 1 adipose_2yr
chr1:137481135:C_T CNIH4 -3.124376 0.002544506 0.06866675 -0.4274189 1 678 1 adipose_2yr
chr1:137610007:G_A NVL -3.559712 0.0006528977 0.02863451 -0.7166938 0.4844501 742 1 adipose_2yr
chr1:137747011:A_C DEGS1 -3.58644 0.000598515 0.02707095 -0.4905901 0.5338754 892 1 adipose_2yr
chr1:137724542:G_A FBXO28 3.093562 0.002789975 0.07274744 0.4222555 1 931 1 adipose_2yr
chr1:137843159:T_A LOC103877695 -3.453422 0.0009191368 0.03592368 -0.5008193 0.8814522 959 1 adipose_2yr
chr1:137965490:A_T TP53BP2 -4.825653 7.299309e-06 0.00114441 -0.5863835 0.007350405 1007 0.04380595 adipose_2yr
chr1:138020229:T_C CAPN2 4.525215 2.257436e-05 0.002661361 1.057217 0.02864687 1269 0.127049 adipose_2yr
chr1:138091690:G_A LOC108582138 -2.768633 0.007109637 0.1289832 -0.4056698 1 1358 1 adipose_2yr
chr1:138071629:A_G CAPN8 4.744555 9.933102e-06 0.001435706 0.6217912 0.01538638 1549 0.07860146 adipose_2yr
chr1:138391685:G_A LOC101024380 2.633244 0.01029122 0.1597409 0.5143334 1 988 1 adipose_2yr
chr1:138428802:T_C SUSD4 -5.148596 2.092584e-06 0.0004601062 -0.8027147 0.002033992 972 0.01529715 adipose_2yr
chr1:138612825:A_G TLR5 6.110901 4.240621e-08 2.107839e-05 0.7561708 4.855511e-05 1145 0.0006633332 adipose_2yr
chr1:138828953:A_G DISP1 3.142729 0.00240803 0.06622514 0.5167829 1 1040 1 adipose_2yr
chr1:139017271:C_T FAM177B 7.152247 5.108095e-10 5.595777e-07 1.553003 4.765852e-07 933 1.255727e-05 adipose_2yr
chr1:139076509:T_G BROX 2.278802 0.02556465 0.2576289 0.3193378 1 859 1 adipose_2yr
chr1:138948155:G_A AIDA -3.238775 0.001798678 0.05573428 -0.4289535 1 817 1 adipose_2yr
chr1:139013534:G_C MIA3 2.427368 0.01764192 0.2129575 0.4952598 1 750 1 adipose_2yr
chr1:139155208:G_C LOC103877729 -3.10405 0.002704049 0.07136824 -1.107072 1 708 1 adipose_2yr
chr1:139272489:T_G TAF1A 3.009072 0.003580842 0.08529776 0.8734981 1 726 1 adipose_2yr
chr1:139224624:G_A HHIPL2 2.515756 0.01404667 0.1885806 0.7056557 1 780 1 adipose_2yr
chr1:139897936:C_G DUSP10 -3.106216 0.002686612 0.07109167 -0.7476249 1 809 1 adipose_2yr
chr1:140399029:A_C LOC110743389 -5.833128 1.337128e-07 5.388341e-05 -1.039515 0.0001052319 787 0.001285811 adipose_2yr
chr1:140466329:A_G LOC110743397 -3.033806 0.003330065 0.08148476 -0.6514574 1 836 1 adipose_2yr
chr1:140883886:G_A LOC116270455 -3.070273 0.00298996 0.07622403 -0.66728 1 876 1 adipose_2yr
chr1:140916102:G_A HLX 5.776034 1.68962e-07 6.515802e-05 0.6277449 0.0001559519 923 0.00178305 adipose_2yr
chr1:140884091:G_C MTARC1 6.322564 1.749839e-08 1.010067e-05 0.5981894 1.74459e-05 997 0.0002755763 adipose_2yr
chr1:141000492:C_G MTARC2 -2.969664 0.004016864 0.0913249 -0.3356099 1 1291 1 adipose_2yr
chr1:140958010:T_C LOC108582233 5.10031 2.527894e-06 0.0005315108 0.9693871 0.003147227 1245 0.02202257 adipose_2yr
chr1:141169691:C_A C1H1orf115 3.067316 0.003016284 0.07657194 0.4530886 1 1076 1 adipose_2yr
chr1:141035830:G_T MARK1 -3.081691 0.002890303 0.07460737 -0.442348 1 897 1 adipose_2yr
chr1:141483379:G_A RAB3GAP2 -4.460326 2.867621e-05 0.003200405 -0.5337502 0.02552183 890 0.1161116 adipose_2yr
chr1:141717183:G_A IARS2 3.97771 0.0001605928 0.01081349 0.3821667 0.1939962 1208 0.5421618 adipose_2yr
chr1:141652927:A_G BPNT1 4.395022 3.641977e-05 0.003818283 0.5585132 0.05025928 1380 0.1965892 adipose_2yr
chr1:141770667:C_T EPRS1 -4.599114 1.715508e-05 0.002150348 -0.7137348 0.02132377 1243 0.1012576 adipose_2yr
chr1:142096862:T_A LOC116270507 2.583667 0.01174812 0.17098 0.5788889 1 887 1 adipose_2yr
chr1:142223422:A_G LOC110741350 3.198336 0.002035126 0.05992612 0.4409891 1 651 1 adipose_2yr
chr1:142378859:A_G LOC103877820 -3.130593 0.002497484 0.06784409 -0.6732433 1 656 1 adipose_2yr
chr1:142659171:C_A LYPLAL1 -3.879508 0.0002250447 0.01375893 -0.9175812 0.1316512 585 0.4085137 adipose_2yr
chr1:142738808:G_A LOC116270512 -4.299217 5.155093e-05 0.004930209 -0.6178569 0.02747665 533 0.1228518 adipose_2yr
chr1:143318475:C_T TGFB2 2.186379 0.03195018 0.2870359 0.3128909 1 764 1 adipose_2yr
chr1:143511488:G_A RRP15 6.005101 6.579819e-08 3.037194e-05 0.8643425 4.941444e-05 751 0.0006726808 adipose_2yr
chr1:143980774:G_A SPATA17 2.674167 0.009214433 0.1498311 0.4029234 1 881 1 adipose_2yr
chr1:143996548:T_C LOC116270519 -2.489446 0.01504095 0.1954278 -0.7759864 1 844 1 adipose_2yr
chr1:144209102:C_T GPATCH2 3.543236 0.0006887251 0.02969653 0.5518698 0.5165438 750 1 adipose_2yr
chr1:145633408:C_T LOC101014699 -2.590979 0.0115221 0.1693078 -0.735671 1 949 1 adipose_2yr
chr1:146280827:A_G KCTD3 -3.61465 0.0005457934 0.02537966 -0.364992 0.4562833 836 1 adipose_2yr
chr1:146642545:G_C KCNK2 -2.627103 0.01046232 0.160818 -0.3494411 1 720 1 adipose_2yr
chr1:146740370:C_T LOC101016122 2.869349 0.005358123 0.1088684 0.5305845 1 722 1 adipose_2yr
chr1:147232713:A_G CENPF -2.401525 0.01883846 0.2202729 -0.40215 1 1013 1 adipose_2yr
chr1:147383718:A_G PTPN14 -2.389421 0.01942333 0.2238494 -0.4688285 1 756 1 adipose_2yr
chr1:147377584:G_A SMYD2 3.820239 0.0002752438 0.01588592 0.5645367 0.2501967 909 0.6539362 adipose_2yr
chr1:147893006:C_T PROX1 -2.83507 0.005903866 0.1156881 -0.8101267 1 639 1 adipose_2yr
chr1:147854953:C_T LOC108582326 2.544555 0.01302651 0.1808819 0.644188 1 699 1 adipose_2yr
chr1:148625845:C_T RPS6KC1 4.967754 4.230557e-06 0.0007774735 0.6187047 0.002597562 614 0.01875713 adipose_2yr
chr1:148783939:T_G ANGEL2 3.53215 0.0007138717 0.03048266 0.7241833 0.4911437 688 1 adipose_2yr
chr1:148868446:C_T VASH2 2.892623 0.00501449 0.1045726 0.5759899 1 779 1 adipose_2yr
chr1:148835788:T_A FLVCR1 3.361673 0.001228586 0.04338121 0.8337365 0.9214398 750 1 adipose_2yr
chr1:148968213:A_C LOC116270565 -8.860417 3.05259e-13 1.411137e-09 -1.200522 2.667964e-10 874 1.82371e-08 adipose_2yr
chr1:149057683:T_C SPATA45 3.465195 0.0008852393 0.03499542 1.110453 0.7374043 833 1 adipose_2yr
chr1:149023614:G_C TATDN3 5.239432 1.463625e-06 0.0003552345 0.6007885 0.001299699 888 0.01055998 adipose_2yr
chr1:149000075:A_T NSL1 3.92137 0.0001950063 0.0124049 0.4084221 0.1696555 870 0.4930765 adipose_2yr
chr1:149169972:C_A BATF3 4.33253 4.570455e-05 0.004509818 0.910838 0.04177396 914 0.1706098 adipose_2yr
chr1:149292236:G_A ATF3 -2.770326 0.007076297 0.1286203 -0.5625993 1 868 1 adipose_2yr
chr1:149223938:C_T LOC110742288 -3.084321 0.002867784 0.07422399 -0.9740839 1 874 1 adipose_2yr
chr1:149379635:T_C NENF -8.315174 3.281923e-12 1.144518e-08 -0.710478 3.058752e-09 932 1.566734e-07 adipose_2yr
chr1:149478274:A_G PACC1 7.415487 1.639379e-10 2.358294e-07 0.6872053 1.381997e-07 843 4.295372e-06 adipose_2yr
chr1:149553641:G_C PPP2R5A 3.233356 0.001828799 0.05636933 0.2985821 1 674 1 adipose_2yr
chr1:149626411:T_C LOC103877986 3.630595 0.00051798 0.02446793 0.7303368 0.3418668 660 0.8224671 adipose_2yr
chr1:149679878:T_A DTL -2.478292 0.01548124 0.1985522 -0.7122246 1 721 1 adipose_2yr
chr1:149765294:A_T INTS7 2.605101 0.01109676 0.1662498 0.4829941 1 554 1 adipose_2yr
chr1:150011145:T_C LOC116270598 -3.039004 0.003279483 0.08070132 -1.342605 1 577 1 adipose_2yr
chr1:150002728:T_A LPGAT1 3.622278 0.0005323153 0.02496442 0.3626966 0.303952 571 0.7558662 adipose_2yr
chr1:150191738:A_C NEK2 -2.481464 0.01535487 0.1976046 -0.481014 1 898 1 adipose_2yr
chr1:150289476:G_A SLC30A1 -2.7678 0.007126092 0.1291235 -0.3526601 1 860 1 adipose_2yr
chr1:150471573:G_A LOC101024268 -2.896028 0.004965963 0.1040863 -0.6854148 1 788 1 adipose_2yr
chr1:150376062:G_A LOC108582343 4.112994 0.0001001322 0.007871768 0.9989284 0.07049306 704 0.2548524 adipose_2yr
chr1:150562276:T_C LOC108582346 -5.69297 2.371577e-07 8.54582e-05 -1.026023 0.0001349428 569 0.001589197 adipose_2yr
chr1:150432137:A_G TRAF5 2.049175 0.04399048 0.3350258 0.3716071 1 542 1 adipose_2yr
chr1:150615172:G_A RCOR3 2.482804 0.01530176 0.1972403 0.2840931 1 537 1 adipose_2yr
chr1:150617363:A_G LOC101026373 3.788551 0.0003063073 0.0170141 0.6424771 0.2055322 671 0.5651914 adipose_2yr
chr1:150656287:A_T KCNH1 2.925054 0.004569504 0.09876463 0.8858352 1 872 1 adipose_2yr
chr1:151121437:T_A LOC116268673 4.421985 3.300403e-05 0.003551172 0.5584942 0.01762415 534 0.08736122 adipose_2yr
chr1:151306488:G_T LOC101008901 -2.032901 0.04565022 0.3401175 -0.3792368 1 268 1 adipose_2yr
chr1:151713854:C_T SERTAD4 -4.117667 9.849682e-05 0.007787569 -0.9883565 0.06658385 676 0.2435617 adipose_2yr
chr1:151630617:T_G LOC100999979 4.207576 7.160892e-05 0.006275397 0.8982385 0.0465458 650 0.1859509 adipose_2yr
chr1:152102396:G_T UTP25 3.138951 0.002435552 0.06662941 0.4430065 1 558 1 adipose_2yr
chr1:152139397:A_G IRF6 -4.249283 6.168889e-05 0.005660371 -0.8159917 0.03090614 501 0.1346439 adipose_2yr
chr1:152114930:C_T C1H1orf74 -3.671305 0.0004529487 0.0222053 -1.047492 0.2169624 479 0.588701 adipose_2yr
chr1:152213550:C_A TRAF3IP3 3.095338 0.002775245 0.07244892 0.2868717 1 463 1 adipose_2yr
chr1:152180973:T_G HSD11B1 2.623793 0.01055561 0.1615569 0.8156901 1 404 1 adipose_2yr
chr1:152227948:G_A G0S2 -4.035334 0.0001314615 0.009460533 -0.6648396 0.05797452 441 0.2190351 adipose_2yr
chr1:152215875:C_T LAMB3 2.327157 0.02269542 0.2419412 0.3855369 1 468 1 adipose_2yr
chr1:153699599:C_A PLXNA2 2.216634 0.02972096 0.2771137 0.3822858 1 703 1 adipose_2yr
chr1:154179217:G_A CR1L 2.678928 0.00909606 0.1486069 0.5882601 1 371 1 adipose_2yr
chr1:154180423:C_T CR2 -2.928518 0.004524198 0.09819756 -0.4502895 1 524 1 adipose_2yr
chr1:154232066:C_T LOC101016856 2.836212 0.005884884 0.1154075 0.4115745 1 680 1 adipose_2yr
chr1:154204585:C_A LOC103878160 -4.00229 0.0001474791 0.01018902 -0.7415037 0.09704128 658 0.323325 adipose_2yr
chr1:154375168:A_C CD55 -3.572176 0.0006269788 0.02782337 -0.567934 0.4464089 712 1 adipose_2yr
chr1:154491904:A_G LOC103878162 -3.530957 0.0007166281 0.03058244 -0.6832776 0.7875743 1099 1 adipose_2yr
chr1:154520713:C_T LOC101017189 5.781942 1.649262e-07 6.379295e-05 1.125692 0.0002322161 1408 0.00251149 adipose_2yr
chr1:154534706:T_C C4BPA 3.257578 0.001697742 0.05361133 0.6493966 1 1340 1 adipose_2yr
chr1:154534706:T_C C4BPB 2.94458 0.004319482 0.09521083 0.5290587 1 1101 1 adipose_2yr
chr1:154683176:C_T PFKFB2 -4.016547 0.0001403508 0.009906254 -1.345385 0.1465262 1044 0.4412787 adipose_2yr
chr1:154564049:G_A YOD1 -2.532992 0.01342781 0.1839427 -0.6929981 1 914 1 adipose_2yr
chr1:154716673:G_C C1H1orf116 2.970752 0.004004194 0.09113301 0.566136 1 817 1 adipose_2yr
chr1:154790256:C_T FCAMR 4.126988 9.531077e-05 0.007589883 0.8425871 0.0813954 854 0.284314 adipose_2yr
chr1:154710550:T_A FCMR -3.29973 0.001490452 0.04943673 -0.6014295 1 844 1 adipose_2yr
chr1:155007413:G_A IL10 -2.372859 0.02024992 0.2286152 -0.5728927 1 647 1 adipose_2yr
chr1:155030511:T_C MAPKAPK2 -4.430484 3.199322e-05 0.003463814 -0.6722103 0.02069961 647 0.09897889 adipose_2yr
chr1:155028738:C_G LOC116270733 -3.827019 0.0002689996 0.01566195 -0.5276809 0.1872237 696 0.529943 adipose_2yr
chr1:155146542:G_A DYRK3 2.670614 0.009303704 0.1506776 0.5299956 1 707 1 adipose_2yr
chr1:155112457:C_A EIF2D -5.790827 1.590348e-07 6.222969e-05 -0.9588312 0.0001262736 794 0.001498565 adipose_2yr
chr1:155205956:T_C RASSF5 3.477133 0.0008520776 0.03422728 0.4347578 0.7097807 833 1 adipose_2yr
chr1:155215190:G_A IKBKE -3.939262 0.0001833765 0.01188007 -0.8139346 0.1369822 747 0.4206482 adipose_2yr
chr1:155168855:G_A SRGAP2 -2.909017 0.004784784 0.1017165 -0.4459896 1 665 1 adipose_2yr
chr1:155517192:G_C FAM72A 4.368935 4.004928e-05 0.00410646 1.226571 0.02286814 571 0.1069258 adipose_2yr
chr1:155642267:T_A RHEX -3.375645 0.001175837 0.04201624 -1.214315 1 1088 1 adipose_2yr
chr1:155537586:A_G LOC108582488 -3.482364 0.0008379195 0.0337751 -0.7112801 0.988745 1180 1 adipose_2yr
chr1:155599538:C_T RAB7B 5.244556 1.434298e-06 0.0003497082 0.5401084 0.001652311 1152 0.01294263 adipose_2yr
chr1:155832869:G_A PM20D1 2.912719 0.004734265 0.1010787 0.5186662 1 1110 1 adipose_2yr
chr1:155798146:G_A SLC41A1 -3.019749 0.003470515 0.08360692 -0.3543808 1 1046 1 adipose_2yr
chr1:155854818:C_T RAB29 2.493053 0.014901 0.1942282 0.2816879 1 858 1 adipose_2yr
chr1:155887343:G_T NUCKS1 -3.186191 0.002111637 0.06113913 -0.4374583 1 539 1 adipose_2yr
chr1:156006388:G_A LOC103878367 -3.062022 0.003063952 0.07750043 -0.582623 1 448 1 adipose_2yr
chr1:156013854:C_T SLC45A3 -3.707625 0.0004015596 0.02043701 -0.5778063 0.1915439 477 0.538206 adipose_2yr
chr1:156064681:T_C LOC108582514 -2.72851 0.007943109 0.1370838 -0.4396971 1 495 1 adipose_2yr
chr1:156026212:T_C ELK4 -4.113694 9.988577e-05 0.007858046 -0.3763956 0.05004277 501 0.1960234 adipose_2yr
chr1:156165744:C_T MFSD4A 3.548461 0.0006771657 0.02933911 0.4735073 0.3588978 530 0.8520278 adipose_2yr
chr1:156002342:T_G LOC116272004 -2.741598 0.007661906 0.1341289 -0.6061413 1 530 1 adipose_2yr
chr1:156026212:T_C LOC103878373 3.166271 0.002242975 0.06359614 0.6250913 1 530 1 adipose_2yr
chr1:156241277:C_T CDK18 3.018053 0.003487829 0.08382858 0.5927679 1 570 1 adipose_2yr
chr1:156151987:C_G LOC103878389 2.405407 0.01865419 0.2189682 0.3309853 1 774 1 adipose_2yr
chr1:156221448:C_A LEMD1 4.108727 0.0001016487 0.007940743 0.6611005 0.07643986 752 0.2705965 adipose_2yr
chr1:156268733:C_T KLHDC8A 3.236337 0.001812173 0.05601321 0.4313855 1 783 1 adipose_2yr
chr1:156330493:C_T LOC103878416 -3.20375 0.002001863 0.05935512 -0.648128 1 813 1 adipose_2yr
chr1:156372344:C_G NUAK2 2.702128 0.008538836 0.143414 0.7190843 1 780 1 adipose_2yr
chr1:156304703:G_A LOC103878419 -2.937261 0.004411679 0.09665552 -0.3871936 1 714 1 adipose_2yr
chr1:156417435:G_A TMCC2 -4.364536 4.069477e-05 0.00414408 -0.6532488 0.02759106 678 0.1232486 adipose_2yr
chr1:156514440:C_T DSTYK -3.495792 0.0008025892 0.03289925 -0.4590131 0.5441555 678 1 adipose_2yr
chr1:156591469:G_A RBBP5 3.709132 0.0003995522 0.02037088 0.4972281 0.3044588 762 0.7566366 adipose_2yr
chr1:156629863:A_G TMEM81 -3.320282 0.001398244 0.04751577 -0.5650516 1 796 1 adipose_2yr
chr1:156646181:T_C CNTN2 -5.451592 6.290797e-07 0.0001770983 -0.7582381 0.0005082964 808 0.004857392 adipose_2yr
chr1:156639565:T_C NFASC 3.233198 0.001829684 0.05639162 0.4721138 1 961 1 adipose_2yr
chr1:157057034:C_G LRRN2 -7.311686 2.56794e-10 3.251281e-07 -0.8174635 2.221268e-07 865 6.45852e-06 adipose_2yr
chr1:157172548:A_G MDM4 3.868168 0.0002339152 0.0141415 0.6908143 0.1614015 690 0.4751992 adipose_2yr
chr1:157287666:A_G LOC103878509 2.98976 0.003788721 0.08829121 0.6273524 1 643 1 adipose_2yr
chr1:157271800:G_A PIK3C2B 3.392656 0.001114495 0.0405095 0.383163 0.7132768 640 1 adipose_2yr
chr1:157344268:C_G LOC103878503 2.834563 0.00591231 0.115783 0.6798055 1 736 1 adipose_2yr
chr1:157339719:A_C PPP1R15B 6.165429 3.378579e-08 1.753911e-05 0.9876277 2.483255e-05 735 0.0003746926 adipose_2yr
chr1:157352305:A_T PLEKHA6 4.212483 7.036645e-05 0.006204977 0.5030533 0.05256374 747 0.2032705 adipose_2yr
chr1:157470389:C_G REN -2.811535 0.006307661 0.12054 -0.6513668 1 821 1 adipose_2yr
chr1:157511908:G_A ETNK2 -3.509538 0.0007678841 0.03193341 -0.6489246 0.6327365 824 1 adipose_2yr
chr1:157613585:G_A SOX13 2.987354 0.003815382 0.08852382 0.2759817 1 778 1 adipose_2yr
chr1:157691365:G_A LOC103878570 1.916364 0.05918092 0.3827542 0.5087982 1 660 1 adipose_2yr
chr1:157744299:A_G LOC101023680 2.561217 0.01246728 0.1767652 0.3996701 1 637 1 adipose_2yr
chr1:157832906:A_G SNRPE 3.217511 0.001919601 0.05789898 0.384638 0.9578809 499 1 adipose_2yr
chr1:157945111:C_T ZC3H11A 2.924268 0.00457985 0.09889715 0.4487529 1 461 1 adipose_2yr
chr1:157851243:T_C ZBED6 -3.908766 0.0002036209 0.01279191 -0.5865884 0.08348457 410 0.2894011 adipose_2yr
chr1:157854482:G_A LAX1 3.230844 0.001842922 0.05662743 0.4688244 0.7592838 412 1 adipose_2yr
chr1:157983255:T_G ATP2B4 -2.759441 0.007293186 0.1303926 -0.4153804 1 476 1 adipose_2yr
chr1:157945695:C_T LOC116272402 2.955493 0.004185328 0.09335966 0.5485738 1 507 1 adipose_2yr
chr1:158196033:A_C OPTC -4.683541 1.250433e-05 0.001730037 -1.037155 0.01187911 950 0.06425625 adipose_2yr
chr1:158154322:C_T PRELP 2.832637 0.00594449 0.1161812 0.261358 1 981 1 adipose_2yr
chr1:158351178:C_T LOC108582599 3.020475 0.003463126 0.08345467 0.9497428 1 859 1 adipose_2yr
chr1:158363731:G_A FMOD 3.173403 0.0021951 0.06266765 0.4698871 1 815 1 adipose_2yr
chr1:158369303:G_C BTG2 3.840616 0.0002568842 0.01516083 0.497441 0.2258012 879 0.6076912 adipose_2yr
chr1:158433436:G_C CHIT1 -3.186265 0.002111162 0.06113351 -0.3064023 1 912 1 adipose_2yr
chr1:158457566:C_A CHI3L1 2.946363 0.004297294 0.09491407 0.5515363 1 858 1 adipose_2yr
chr1:158452978:G_A MYBPH 2.370152 0.02038794 0.229477 0.7200942 1 848 1 adipose_2yr
chr1:158514921:A_G ADORA1 2.166118 0.03352358 0.2947145 0.221423 1 837 1 adipose_2yr
chr1:158668080:A_G PPFIA4 3.613496 0.000547861 0.02544894 0.4268134 0.3933642 718 0.9101703 adipose_2yr
chr1:158645625:T_A TMEM183A -2.953723 0.004206814 0.09363924 -0.4958361 1 720 1 adipose_2yr
chr1:158797641:G_A LOC101004259 -3.871953 0.0002309179 0.01401165 -0.5862534 0.171572 743 0.4971276 adipose_2yr
chr1:158782094:G_A ADIPOR1 -3.284271 0.00156355 0.05096545 -0.6773424 0.9897269 633 1 adipose_2yr
chr1:158832923:A_G KLHL12 -4.142976 9.00757e-05 0.007258382 -0.7867822 0.06395374 710 0.2363262 adipose_2yr
chr1:158919537:G_C RABIF -3.515812 0.0007525225 0.03147356 -0.3621822 0.5004275 665 1 adipose_2yr
chr1:158907728:T_C KDM5B 2.717256 0.008192426 0.1398283 0.5009681 1 646 1 adipose_2yr
chr1:159137050:C_T SYT2 -2.92301 0.004596434 0.09910164 -0.3385399 1 736 1 adipose_2yr
chr1:159156087:A_G PPP1R12B 2.995671 0.003723937 0.08728246 0.5456614 1 656 1 adipose_2yr
chr1:159524500:C_T UBE2T -2.342239 0.02186087 0.2374739 -0.363782 1 624 1 adipose_2yr
chr1:159528248:G_A LGR6 3.230319 0.001845885 0.05670253 0.8811829 1 666 1 adipose_2yr
chr1:159653342:A_G LOC103878724 6.709966 3.397447e-09 2.624994e-06 0.5740656 3.251357e-06 957 6.6227e-05 adipose_2yr
chr1:159563187:T_C LOC103878719 -3.712201 0.0003954941 0.0202182 -0.322675 0.3654365 924 0.8632769 adipose_2yr
chr1:159603899:G_A PTPN7 -3.717967 0.0003879759 0.02004711 -0.3283886 0.3553859 916 0.8456705 adipose_2yr
chr1:159660023:C_T ARL8A -4.884692 5.824153e-06 0.0009654948 -0.310835 0.00525921 903 0.03339468 adipose_2yr
chr1:159717154:A_T GPR37L1 -2.775476 0.006975755 0.1275435 -0.7952374 1 978 1 adipose_2yr
chr1:159681490:T_A ELF3 -3.227604 0.001861282 0.05689323 -0.6162124 1 932 1 adipose_2yr
chr1:159747834:C_T RNPEP 5.715375 2.164662e-07 7.906387e-05 0.946694 0.0002028288 937 0.002222439 adipose_2yr
chr1:159723312:C_T TIMM17A 2.849155 0.005673713 0.1127352 0.4324773 1 921 1 adipose_2yr
chr1:159857072:G_A LMOD1 3.614861 0.0005454175 0.02537047 0.7006754 0.4946936 907 1 adipose_2yr
chr1:159875295:A_G SHISA4 -3.440106 0.0009589546 0.03681076 -0.3596189 0.6396227 667 1 adipose_2yr
chr1:159813267:C_G IPO9 -3.474205 0.0008601004 0.0343452 -0.8952054 0.5453036 634 1 adipose_2yr
chr1:160046078:T_C NAV1 4.059542 0.0001208028 0.008950478 0.6704085 0.06970319 577 0.2526149 adipose_2yr
chr1:160284507:C_T CSRP1 -3.531472 0.0007154373 0.03053579 -0.4879741 0.6009673 840 1 adipose_2yr
chr1:160234557:T_C PHLDA3 -2.790478 0.006690301 0.1244346 -0.2008189 1 759 1 adipose_2yr
chr1:160459028:T_C TNNI1 3.916852 0.0001980537 0.01254946 0.7900532 0.1582449 799 0.46813 adipose_2yr
chr1:160287741:A_G LOC116270992 -3.021341 0.003454339 0.08332402 -0.8810686 1 780 1 adipose_2yr
chr1:160396686:G_A LAD1 2.983675 0.003856497 0.08909922 0.552877 1 818 1 adipose_2yr
chr1:160413684:A_C TNNT2 5.548638 4.257494e-07 0.0001311964 0.8935481 0.0003508175 824 0.003552189 adipose_2yr
chr1:160705196:C_A TMEM9 2.322679 0.02294858 0.2434816 0.2700593 1 928 1 adipose_2yr
chr1:160590695:G_A CACNA1S 2.949823 0.004254535 0.09433326 0.4143031 1 909 1 adipose_2yr
chr1:160716511:G_A LOC103878797 -2.699437 0.008601817 0.1440493 -0.786741 1 714 1 adipose_2yr
chr1:160708481:T_A KIF21B -3.278537 0.001591507 0.05142653 -0.3818447 1 700 1 adipose_2yr
chr1:160888030:C_G INAVA 4.39824 3.59948e-05 0.003784435 0.8293767 0.02199282 611 0.1038697 adipose_2yr
chr1:160879762:T_C GPR25 2.243988 0.02782417 0.2681716 0.4559165 1 610 1 adipose_2yr
chr1:160888543:T_C CAMSAP2 2.834024 0.0059213 0.1159144 0.1836992 1 642 1 adipose_2yr
chr1:161139071:C_T LOC103878823 2.656341 0.009670207 0.1541707 0.4667961 1 771 1 adipose_2yr
chr1:161110942:C_T DDX59 -3.404102 0.001074933 0.03968005 -0.620814 0.7868508 732 1 adipose_2yr
chr1:161102293:G_A KIF14 -2.549747 0.01284987 0.1797126 -0.6507889 1 837 1 adipose_2yr
chr1:161242803:A_G LOC100998792 2.901106 0.004894395 0.1030873 0.6129412 1 803 1 adipose_2yr
chr1:161417397:C_T ZNF281 -2.970393 0.004008372 0.09119048 -0.4671281 1 801 1 adipose_2yr
chr1:161491647:G_A LOC103878835 -5.184943 1.814229e-06 0.0004174832 -0.694602 0.001747102 963 0.01353616 adipose_2yr
chr1:161481753:C_T LOC101001820 3.37905 0.001163308 0.04175218 0.7075536 1 1035 1 adipose_2yr
chr1:161544604:T_A NR5A2 2.576869 0.01196183 0.1725432 0.3783477 1 855 1 adipose_2yr
chr1:162946639:G_C PTPRC -3.030146 0.003366118 0.08206135 -0.4678477 1 564 1 adipose_2yr
chr1:163129306:A_G LOC108582710 -2.707083 0.008423932 0.1423322 -0.3864688 1 618 1 adipose_2yr
chr1:163442335:G_A NEK7 -2.136058 0.03598237 0.3054959 -0.1980443 1 552 1 adipose_2yr
chr1:163759424:T_A LHX9 3.134387 0.002469192 0.06728116 0.6823094 1 733 1 adipose_2yr
chr1:163917573:C_T C1H1orf53 2.474083 0.01565039 0.1997096 0.3042419 1 722 1 adipose_2yr
chr1:164093945:G_C DENND1B -2.963293 0.004091809 0.09226204 -0.473332 1 766 1 adipose_2yr
chr1:164296158:C_G CRB1 -4.364649 4.067806e-05 0.00414315 -0.6977385 0.01793903 441 0.08848823 adipose_2yr
chr1:164519315:G_A ZBTB41 3.258589 0.001692469 0.05351143 0.7508725 0.4552741 269 1 adipose_2yr
chr1:164708421:C_A ASPM 3.251804 0.001728156 0.05428573 0.4171635 0.4458642 258 1 adipose_2yr
chr1:164820802:C_A F13B 2.73447 0.007813904 0.1357605 1.011741 1 376 1 adipose_2yr
chr1:165044201:G_A CFHR3 3.107151 0.00267912 0.07094408 0.6313764 1 649 1 adipose_2yr
chr1:165074432:A_T LOC101011023 8.600122 9.481744e-13 3.790207e-09 1.157977 5.575266e-10 588 3.508083e-08 adipose_2yr
chr1:165079244:G_A CFH -3.289244 0.001539676 0.05048542 -0.5533874 0.7713779 501 1 adipose_2yr
chr1:165217175:C_T KCNT2 3.111466 0.002644785 0.0703364 0.4559151 0.8040145 304 1 adipose_2yr
chr1:165846920:G_A LOC103878931 2.925271 0.004566657 0.09876463 0.6133784 1 749 1 adipose_2yr
chr1:166360741:A_G LOC101013755 3.203655 0.002002446 0.05937076 0.2910028 1 852 1 adipose_2yr
chr1:168593880:T_C LOC108582822 2.081383 0.04085852 0.3240422 0.6527363 1 742 1 adipose_2yr
chr1:168536495:A_C LOC103878971 3.178431 0.002161922 0.06204134 0.6419434 1 759 1 adipose_2yr
chr1:168595201:C_A CDC73 -4.027395 0.00013515 0.009657954 -0.5017397 0.1008219 746 0.3332384 adipose_2yr
chr1:168618567:T_C B3GALT2 2.841173 0.005803105 0.1143609 0.8306054 1 664 1 adipose_2yr
chr1:168798737:G_A GLRX2 -2.747379 0.007540606 0.1329346 -0.3053143 1 572 1 adipose_2yr
chr1:168861743:A_G RO60 -2.619849 0.01066776 0.1626721 -0.6282848 1 564 1 adipose_2yr
chr1:168798737:G_A UCHL5 -5.804184 1.505664e-07 5.937295e-05 -0.607628 9.139383e-05 607 0.00113993 adipose_2yr
chr1:169053976:C_T RGS2 3.419746 0.001023 0.03838181 0.7794723 0.6137999 600 1 adipose_2yr
chr1:169267765:G_A RGS13 2.58115 0.01182685 0.1714775 0.5058142 1 797 1 adipose_2yr
chr1:169262631:G_A RGS1 3.327638 0.001366566 0.04673772 0.8329269 1 834 1 adipose_2yr
chr1:169375640:G_A LOC110741629 -3.086879 0.002846049 0.07377847 -0.6512431 1 874 1 adipose_2yr
chr1:169629394:T_C RGS18 -3.646934 0.0004908787 0.02349945 -0.7435045 0.4260827 868 0.9668278 adipose_2yr
chr1:171554349:A_C LOC101022267 5.164018 1.969705e-06 0.0004400381 0.7643864 0.001164096 591 0.009654556 adipose_2yr
chr1:171500716:T_C BRINP3 3.669692 0.0004553711 0.02230405 0.7334667 0.2673028 587 0.6865446 adipose_2yr
chr1:172752015:C_G LOC110741635 -2.525865 0.01368065 0.1856754 -0.454801 1 1244 1 adipose_2yr
chr1:174969883:T_A PLA2G4A -4.273832 5.648519e-05 0.005279718 -0.895068 0.05947891 1053 0.223226 adipose_2yr
chr1:175272476:G_T PTGS2 3.28706 0.001550115 0.05072242 1.155352 1 688 1 adipose_2yr
chr1:175544916:C_T ODR4 5.695467 2.347587e-07 8.509858e-05 0.5888187 0.0001892155 806 0.002100839 adipose_2yr
chr1:175510851:G_T TPR -2.736751 0.00776496 0.1352433 -0.3082021 1 763 1 adipose_2yr
chr1:175569845:C_T PRG4 4.821479 7.416407e-06 0.001160555 0.6716667 0.006074037 819 0.03755073 adipose_2yr
chr1:175605404:A_G LOC116272010 -3.412397 0.001047094 0.03901865 -0.7409672 0.8648994 826 1 adipose_2yr
chr1:175797239:C_T HMCN1 2.335511 0.02222974 0.2392629 0.6015083 1 728 1 adipose_2yr
chr1:176546468:C_T IVNS1ABP 3.833734 0.0002629493 0.01541836 0.550364 0.1930048 734 0.5403346 adipose_2yr
chr1:176581146:A_G LOC103879097 -3.518294 0.000746524 0.03129991 -0.6700308 0.498678 668 1 adipose_2yr
chr1:176739730:T_C SWT1 5.508828 4.998487e-07 0.0001468428 0.9099665 0.0003274009 655 0.003352068 adipose_2yr
chr1:176717636:C_T TRMT1L 2.124495 0.03696918 0.3096482 0.7270658 1 572 1 adipose_2yr
chr1:176745414:A_C RNF2 3.306075 0.001461394 0.04880234 0.4215776 0.9046031 619 1 adipose_2yr
chr1:176951911:A_G NIBAN1 -2.478785 0.01546154 0.1984019 -0.5110167 1 800 1 adipose_2yr
chr1:177241470:C_T EDEM3 3.305571 0.001463681 0.04886828 0.3266171 1 788 1 adipose_2yr
chr1:177333675:G_C C1H1orf21 2.338083 0.02208811 0.2385684 0.5022289 1 749 1 adipose_2yr
chr1:177739928:A_G LOC116271072 -2.975701 0.003947017 0.09023321 -0.5035853 1 913 1 adipose_2yr
chr1:177794145:T_C TSEN15 2.544723 0.01302076 0.1808527 0.2914396 1 800 1 adipose_2yr
chr1:177950486:C_G COLGALT2 -2.606882 0.01104413 0.1660347 -0.5106903 1 784 1 adipose_2yr
chr1:178089676:C_A RGL1 -3.672984 0.0004504405 0.02211208 -0.4761002 0.3581002 795 0.850654 adipose_2yr
chr1:178216174:G_A ARPC5 -3.228043 0.001858788 0.05689323 -0.3444649 1 800 1 adipose_2yr
chr1:178350865:A_G NCF2 4.30855 4.984392e-05 0.00480203 0.3633493 0.03603716 723 0.1519319 adipose_2yr
chr1:178379519:T_C SMG7 2.982068 0.003874582 0.08937002 0.4228923 1 712 1 adipose_2yr
chr1:178362135:C_T LOC116271081 -3.000638 0.003670293 0.0866103 -0.91945 1 662 1 adipose_2yr
chr1:178594984:T_G NMNAT2 2.94133 0.004360203 0.09590539 0.5761265 1 714 1 adipose_2yr
chr1:178770629:T_C LAMC2 -5.97576 7.429328e-08 3.370268e-05 -0.8205107 5.906315e-05 795 0.0007878368 adipose_2yr
chr1:178717533:G_C LOC103879249 -3.583576 0.0006041285 0.02722741 -0.6228528 0.427723 708 0.9699768 adipose_2yr
chr1:178721355:G_A LAMC1 2.298579 0.02435453 0.2511411 0.2966919 1 757 1 adipose_2yr
chr1:178902177:C_T SHCBP1L -3.024087 0.003426594 0.08291591 -0.7403837 1 814 1 adipose_2yr
chr1:178899717:G_A LOC101009930 2.44421 0.01689917 0.2079635 0.3915085 1 823 1 adipose_2yr
chr1:179000672:G_A DHX9 -3.574003 0.0006232618 0.02775181 -0.6930877 0.4543578 729 1 adipose_2yr
chr1:179181696:A_C NPL -3.227931 0.001859422 0.05689323 -0.4898269 1 725 1 adipose_2yr
chr1:179211782:C_T LOC110741735 -2.979949 0.003898553 0.08960448 -0.5803749 1 766 1 adipose_2yr
chr1:179215972:C_A LOC103879302 3.25694 0.001701076 0.05369117 0.5374663 1 748 1 adipose_2yr
chr1:179360954:G_T RGS16 -2.833601 0.005928364 0.1160081 -0.5552747 1 725 1 adipose_2yr
chr1:179338024:C_A RNASEL 5.7461 1.909564e-07 7.156979e-05 0.5806968 0.0001336695 700 0.001576135 adipose_2yr
chr1:179466731:C_T GLUL 3.63507 0.000510418 0.02417653 0.3513373 0.4205845 824 0.9569517 adipose_2yr
chr1:180237658:A_G CACNA1E -3.89811 0.0002111869 0.01310851 -0.6014673 0.1438183 681 0.4354448 adipose_2yr
chr1:180955551:G_A IER5 3.097137 0.002760402 0.07221142 0.3457203 1 728 1 adipose_2yr
chr1:180880948:A_G LOC101021550 3.509024 0.0007691564 0.03196808 0.6419458 0.5330254 693 1 adipose_2yr
chr1:180834650:T_G STX6 -4.490012 2.570856e-05 0.002957176 -0.8275556 0.01797028 699 0.08855049 adipose_2yr
chr1:180932586:G_A KIAA1614 -4.023942 0.0001367848 0.009735642 -0.8512697 0.1016311 743 0.3349684 adipose_2yr
chr1:181055339:A_C XPR1 2.473849 0.01565984 0.1997366 0.6058254 1 639 1 adipose_2yr
chr1:181425860:T_G ACBD6 3.767626 0.0003286267 0.01783035 0.5488214 0.1722004 524 0.4985869 adipose_2yr
chr1:181772362:C_A LHX4 2.829146 0.006003203 0.1169857 0.4698183 1 477 1 adipose_2yr
chr1:181785868:G_A QSOX1 5.139964 2.164599e-06 0.0004723114 0.5713141 0.001368027 632 0.01100379 adipose_2yr
chr1:181791746:C_T CEP350 -2.923028 0.004596195 0.09909747 -0.5261394 1 652 1 adipose_2yr
chr1:182070626:C_A TOR1AIP1 6.481289 8.964521e-09 5.744868e-06 0.6666653 5.387677e-06 601 0.0001018142 adipose_2yr
chr1:182130723:A_G LOC108583100 3.752979 0.0003451649 0.01847687 0.5514508 0.2612898 757 0.6753394 adipose_2yr
chr1:182143610:G_A LOC100997283 2.689522 0.008837633 0.1463344 0.3538014 1 757 1 adipose_2yr
chr1:182263379:T_C TDRD5 4.487323 2.596455e-05 0.002978028 0.9176172 0.02134286 822 0.1013232 adipose_2yr
chr1:182336783:T_C AXDND1 -3.535099 0.0007070984 0.03029222 -0.7009196 0.524667 742 1 adipose_2yr
chr1:182721215:C_A SOAT1 4.825642 7.299621e-06 0.00114441 0.5945733 0.006168179 845 0.03805479 adipose_2yr
chr1:182787735:A_C ABL2 -2.633698 0.01027867 0.1596175 -0.9209412 1 763 1 adipose_2yr
chr1:182810188:C_G TOR3A -3.007618 0.003596119 0.08549958 -0.8262637 1 812 1 adipose_2yr
chr1:182974279:G_A FAM20B 3.138476 0.002439037 0.06671055 0.3089249 1 859 1 adipose_2yr
chr1:183043165:T_C RALGPS2 3.434331 0.0009767244 0.03716364 0.7592898 0.7520778 770 1 adipose_2yr
chr1:183034013:G_A ANGPTL1 6.6974 3.58417e-09 2.76243e-06 0.6265573 2.225769e-06 621 4.75557e-05 adipose_2yr
chr1:183316861:G_C LOC116271291 2.466102 0.01597565 0.2019709 0.622743 1 603 1 adipose_2yr
chr1:183265840:C_T LOC103879672 -3.711788 0.0003960385 0.02023497 -0.7217652 0.2998011 757 0.7475763 adipose_2yr
chr1:183320116:T_C LOC103879674 3.429208 0.0009927504 0.03753867 0.8069348 0.8408596 847 1 adipose_2yr
chr1:183430358:C_T TEX35 -2.789467 0.006709197 0.1246682 -0.5182378 1 736 1 adipose_2yr
chr1:183531428:G_A LOC116275411 4.720841 1.08646e-05 0.001549953 1.693662 0.007572627 697 0.04493513 adipose_2yr
chr1:183465075:C_T RASAL2 3.271586 0.001626027 0.05206343 0.7337405 1 663 1 adipose_2yr
chr1:183939821:G_A LOC108582553 3.332507 0.001345972 0.04623299 0.5295051 0.8856499 658 1 adipose_2yr
chr1:183847092:G_A LOC108584297 -3.388239 0.001130126 0.04085935 -0.6438562 0.8046496 712 1 adipose_2yr
chr1:183909486:G_A LOC103880170 -4.711549 1.125234e-05 0.001595276 -1.052447 0.01022838 909 0.05709844 adipose_2yr
chr1:184042677:A_G LOC101021192 4.618988 1.59284e-05 0.002048492 0.7658105 0.01481342 930 0.0764711 adipose_2yr
chr1:184016190:A_T LOC101021552 -4.76366 9.239676e-06 0.001374046 -1.371901 0.008805411 953 0.05062387 adipose_2yr
chr1:184592232:A_G BRINP2 3.588609 0.0005942944 0.02693633 0.6261217 0.4902929 825 1 adipose_2yr
chr1:184693165:G_A ASTN1 -3.99587 0.0001508015 0.01035457 -1.131568 0.115514 766 0.3689379 adipose_2yr
chr1:185105308:C_T PAPPA2 -3.316561 0.001414531 0.04787898 -0.8370693 0.6520988 461 1 adipose_2yr
chr1:185648939:T_C COP1 3.121243 0.00256851 0.06909111 0.8507002 1 650 1 adipose_2yr
chr1:186196598:G_A TNR 3.093177 0.002793181 0.07281194 0.4691478 1 725 1 adipose_2yr
chr1:186573822:A_T LOC110741845 -3.113584 0.002628089 0.07014663 -0.7884459 1 705 1 adipose_2yr
chr1:186686102:G_A LOC101014230 3.358674 0.0012402 0.0436973 0.4839391 0.9958804 803 1 adipose_2yr
chr1:186700965:T_C KIAA0040 4.338053 4.479941e-05 0.00444513 0.3308339 0.03700431 826 0.1547526 adipose_2yr
chr1:186820431:T_A TNN -5.642727 2.909061e-07 9.814605e-05 -1.038226 0.0002487247 855 0.002653621 adipose_2yr
chr1:186835850:G_A MRPS14 4.83768 6.971897e-06 0.001105906 0.6214012 0.004657227 668 0.03031323 adipose_2yr
chr1:186935259:A_C LOC108585396 4.968891 4.212013e-06 0.0007749505 0.6917248 0.002729385 648 0.01961318 adipose_2yr
chr1:186883887:G_A CACYBP -5.738858 1.96688e-07 7.329085e-05 -0.4663338 0.0001270604 646 0.001506529 adipose_2yr
chr1:186911503:A_C RABGAP1L -3.630706 0.0005177908 0.02446216 -0.4535217 0.3008364 581 0.7496713 adipose_2yr
chr1:187458421:C_T GPR52 -2.832055 0.00595423 0.1163102 -0.915437 1 345 1 adipose_2yr
chr1:187812060:T_A RC3H1 -2.650713 0.009818315 0.15564 -0.4990658 1 674 1 adipose_2yr
chr1:187952374:C_T LOC100998683 -2.583297 0.01175965 0.1710555 -0.4655682 1 639 1 adipose_2yr
chr1:187870477:A_G SERPINC1 -3.943084 0.0001809797 0.01176873 -0.7643359 0.1006247 556 0.3329542 adipose_2yr
chr1:187921751:T_C ZBTB37 2.95247 0.004222101 0.09383168 0.543568 1 533 1 adipose_2yr
chr1:187915072:C_T CENPL -3.176004 0.002177874 0.06235919 -0.3913819 1 499 1 adipose_2yr
chr1:188027756:A_G LOC116272170 -4.116461 9.89163e-05 0.007813262 -0.9249541 0.0491614 497 0.1935422 adipose_2yr
chr1:187981244:G_C LOC116272121 -2.348247 0.02153611 0.2358052 -0.583248 1 498 1 adipose_2yr
chr1:187903901:G_A LOC116272387 -2.132788 0.03625911 0.3066469 -0.6910607 1 498 1 adipose_2yr
chr1:187907931:T_C LOC116272171 2.650121 0.009834009 0.1557296 0.9564835 1 498 1 adipose_2yr
chr1:188020404:G_A LOC116272395 2.298376 0.02436669 0.2512184 0.7238208 1 499 1 adipose_2yr
chr1:187929652:G_T LOC116272134 -2.703721 0.008501736 0.1431091 -0.672467 1 499 1 adipose_2yr
chr1:188074867:A_T LOC116272172 -2.793651 0.0066313 0.1237168 -0.4151323 1 499 1 adipose_2yr
chr1:187996449:G_A LOC116272130 -3.525659 0.0007289957 0.03090041 -0.6168854 0.3630399 498 0.8590364 adipose_2yr
chr1:187949649:C_T DARS2 6.784705 2.470423e-09 1.985932e-06 0.7811314 1.232741e-06 499 2.87012e-05 adipose_2yr
chr1:188106944:C_G KLHL20 -3.826246 0.0002697043 0.01569797 -0.3693534 0.1270307 471 0.3972664 adipose_2yr
chr1:188186246:T_C TEX50 -3.034595 0.003322344 0.08139144 -0.5354809 1 541 1 adipose_2yr
chr1:188385542:A_G PRDX6 -5.744778 1.919904e-07 7.192034e-05 -0.4367434 0.0001931423 1006 0.002139491 adipose_2yr
chr1:188390133:G_A LOC116271335 5.947773 8.340225e-08 3.715653e-05 0.717077 8.832298e-05 1059 0.001111007 adipose_2yr
chr1:188478799:T_G LOC101002762 -5.658457 2.729024e-07 9.307727e-05 -1.10516 0.0002671715 979 0.002825897 adipose_2yr
chr1:188579348:T_C TNFSF18 2.782631 0.006838236 0.1261217 0.4064962 1 854 1 adipose_2yr
chr1:188770801:A_G TNFSF4 5.068258 2.864582e-06 0.0005851635 0.74656 0.002179947 761 0.01621077 adipose_2yr
chr1:189151556:A_G FASLG 2.953346 0.004211411 0.09370017 0.6074347 1 919 1 adipose_2yr
chr1:189214780:C_T SUCO -4.242978 6.309843e-05 0.005743192 -0.8815689 0.05830295 924 0.2199441 adipose_2yr
chr1:189324939:T_C PIGC -6.734261 3.06341e-09 2.408608e-06 -1.027765 2.40784e-06 786 5.091472e-05 adipose_2yr
chr1:189355682:T_G LOC100998560 4.955268 4.439483e-06 0.0008067939 1.164438 0.003480555 784 0.02396413 adipose_2yr
chr1:189452628:C_T DNM3 -3.052597 0.003150563 0.0786665 -0.8915005 1 727 1 adipose_2yr
chr1:189656062:T_C LOC101026740 -2.756954 0.007343589 0.1309514 -0.3310186 1 753 1 adipose_2yr
chr1:189962150:G_A EEF1AKNMT -2.744361 0.007603717 0.1335808 -0.8500352 1 834 1 adipose_2yr
chr1:190115149:A_C LOC116272412 5.042883 3.161926e-06 0.0006290947 0.8222975 0.002836248 897 0.02018475 adipose_2yr
chr1:190111553:C_A LOC103880035 7.008924 9.460419e-10 9.419764e-07 0.9961305 8.495456e-07 898 2.087901e-05 adipose_2yr
chr1:190191241:C_T VAMP4 3.94941 0.0001770785 0.01157528 0.4392364 0.1687558 953 0.4910816 adipose_2yr
chr1:190197765:A_C MYOC -5.588408 3.625441e-07 0.0001157601 -0.7271298 0.0003415165 942 0.003474497 adipose_2yr
chr1:190200529:A_G PRRC2C 3.290574 0.001533346 0.05033492 0.7379628 1 1011 1 adipose_2yr
chr1:190316237:C_G FMO1 9.080341 1.173189e-13 5.979606e-10 1.05295 1.267044e-10 1080 9.544069e-09 adipose_2yr
chr1:190557078:C_G PRRX1 3.755599 0.000342149 0.01837436 0.3398077 0.2624283 767 0.6774253 adipose_2yr
chr1:190607020:A_C GORAB -2.986141 0.003828893 0.08876853 -0.7563851 1 734 1 adipose_2yr
chr1:190591797:G_A LOC103879965 2.586753 0.01165225 0.1703338 0.5573656 1 709 1 adipose_2yr
chr1:191059980:C_T LOC108583248 -3.597767 0.0005767901 0.02638689 -0.985168 0.3414598 592 0.8218714 adipose_2yr
chr1:191059399:C_T KIFAP3 3.006757 0.00360519 0.08564077 0.4711648 1 479 1 adipose_2yr
chr1:191257053:G_A SCYL3 -2.442742 0.01696278 0.208187 -0.277858 1 511 1 adipose_2yr
chr1:191406108:T_A C1H1orf112 -2.49634 0.0147745 0.1932244 -0.7761237 1 665 1 adipose_2yr
chr1:191436694:C_T METTL18 3.502664 0.0007850568 0.03245191 0.4343081 0.6249052 796 1 adipose_2yr
chr1:191493859:G_A SELE 2.619809 0.01066889 0.1626849 0.5046229 1 953 1 adipose_2yr
chr1:191418348:G_A SELL -2.885122 0.005122956 0.1058658 -0.5254646 1 996 1 adipose_2yr
chr1:191487042:C_G SELP 4.030672 0.0001336153 0.009581157 0.5467305 0.1249303 935 0.3926053 adipose_2yr
chr1:191483603:G_A F5 3.124669 0.002542268 0.06862668 0.430022 1 942 1 adipose_2yr
chr1:191584066:C_T SLC19A2 2.583313 0.01175918 0.1710542 0.7607853 1 712 1 adipose_2yr
chr1:191778818:G_A CCDC181 7.576676 8.154739e-11 1.387615e-07 0.9671022 5.904031e-08 724 2.05816e-06 adipose_2yr
chr1:191758524:T_G BLZF1 2.878588 0.005219202 0.1070324 0.3382027 1 695 1 adipose_2yr
chr1:191816158:G_A NME7 -3.980467 0.0001590682 0.01074133 -0.5179605 0.1355261 852 0.4170434 adipose_2yr
chr1:192087010:A_G ATP1B1 3.216572 0.001925112 0.05803111 0.3441633 1 1008 1 adipose_2yr
chr1:192365625:T_G LOC110741900 -3.131169 0.00249317 0.06775468 -0.5325324 1 937 1 adipose_2yr
chr1:192508673:G_A DPT 2.812277 0.006294564 0.1203994 0.6531816 1 959 1 adipose_2yr
chr1:192544400:A_G LOC103879922 6.426351 1.130481e-08 7.03234e-06 0.8011122 1.135003e-05 1004 0.0001897401 adipose_2yr
chr1:192563650:G_A LOC101003680 -3.990882 0.0001534322 0.01047945 -0.3846871 0.1511307 985 0.4523815 adipose_2yr
chr1:192934418:G_A TBX19 5.434045 6.749103e-07 0.0001888819 0.7684983 0.0008125921 1204 0.007199386 adipose_2yr
chr1:192895257:C_T SFT2D2 7.039373 8.300819e-10 8.379623e-07 1.105749 9.022991e-07 1087 2.19107e-05 adipose_2yr
chr1:193034537:G_A TIPRL -4.002786 0.0001472252 0.01017689 -0.9908797 0.1551753 1054 0.460895 adipose_2yr
chr1:193025005:C_A GPR161 10.19198 9.679954e-16 1.237768e-11 1.07727 7.134126e-13 737 1.054095e-10 adipose_2yr
chr1:193038000:C_T DCAF6 3.423771 0.001010029 0.03802958 0.3191933 0.5019844 497 1 adipose_2yr
chr1:193261347:T_C MPC2 3.623762 0.0005297294 0.02486715 0.1894478 0.2918809 551 0.7331566 adipose_2yr
chr1:193302290:C_T ADCY10 -2.32972 0.02255164 0.2411192 -0.5401313 1 609 1 adipose_2yr
chr1:193363382:C_G MPZL1 -4.215511 6.961017e-05 0.006163846 -0.7768506 0.06104812 877 0.227913 adipose_2yr
chr1:193504403:G_T RCSD1 3.406718 0.001066078 0.03950658 0.3565173 1 1008 1 adipose_2yr
chr1:193592654:T_C CREG1 4.578024 1.85572e-05 0.002293105 0.4485108 0.02173049 1171 0.102833 adipose_2yr
chr1:193542062:A_G CD247 3.210521 0.001960985 0.05870586 0.550458 1 1074 1 adipose_2yr
chr1:193662673:G_A POU2F1 3.17772 0.002166585 0.0621458 0.8378671 1 747 1 adipose_2yr
chr1:194016854:T_C LOC110741912 3.035752 0.003311048 0.08122576 0.490569 1 839 1 adipose_2yr
chr1:193968746:A_G DUSP27 3.829175 0.0002670431 0.01556918 1.046854 0.272384 1020 0.6952163 adipose_2yr
chr1:194087565:C_G MAEL -2.464678 0.0160343 0.2022743 -0.6250793 1 686 1 adipose_2yr
chr1:194067692:A_G ILDR2 3.073761 0.00295918 0.07581769 0.6023051 1 656 1 adipose_2yr
chr1:194313814:C_T LOC103879877 3.611798 0.000550917 0.02555073 1.064271 0.3597488 653 0.8536202 adipose_2yr
chr1:194297064:A_G TADA1 -2.513248 0.01413884 0.1892487 -0.9449835 1 743 1 adipose_2yr
chr1:194210029:T_G POGK 5.179934 1.850314e-06 0.0004201246 0.6827837 0.001587569 858 0.01249243 adipose_2yr
chr1:194761161:C_T FAM78B -2.628499 0.01042321 0.1605453 -0.699028 1 877 1 adipose_2yr
chr1:195165927:C_T UCK2 3.098269 0.002751102 0.07202157 0.7319836 1 1138 1 adipose_2yr
chr1:195189051:C_G TMCO1 3.03579 0.003310676 0.08121847 0.4243615 1 903 1 adipose_2yr
chr1:195391136:A_G MGST3 -2.8774 0.005236868 0.1072549 -0.3724658 1 791 1 adipose_2yr
chr1:195380558:C_T LOC103879794 -7.902649 1.978679e-11 4.638023e-08 -0.905818 1.464222e-08 740 6.04834e-07 adipose_2yr
chr1:195398653:A_G LOC101015767 2.863798 0.005443219 0.1099852 0.5057974 1 836 1 adipose_2yr
chr1:195528362:C_G RXRG 3.38797 0.001131085 0.04088659 0.4489495 0.9727333 860 1 adipose_2yr
chr1:195712947:A_G LOC101014470 -2.911342 0.004752995 0.1013193 -0.4811292 1 779 1 adipose_2yr
chr1:196076197:A_G PBX1 3.882022 0.0002231225 0.01368887 0.3375281 0.2561446 1148 0.6649581 adipose_2yr
chr1:197197308:G_A LOC101010784 2.748895 0.007509107 0.1327754 0.4759658 1 868 1 adipose_2yr
chr1:197631133:C_T NUF2 3.302631 0.001477101 0.04913848 0.4016633 0.7961574 539 1 adipose_2yr
chr1:197829969:T_A RGS5 -3.347694 0.00128359 0.04475388 -0.7859721 1 781 1 adipose_2yr
chr1:197932732:C_T RGS4 3.383212 0.001148167 0.04137344 0.9225366 0.8243842 718 1 adipose_2yr
chr1:198032245:T_G CCDC190 2.544306 0.01303502 0.1809369 0.8091319 1 1045 1 adipose_2yr
chr1:198156125:A_T RHOU 5.029774 3.32715e-06 0.0006546526 0.6009747 0.003360422 1010 0.02327695 adipose_2yr
chr1:198721962:T_C LOC116271619 -3.193515 0.002065185 0.06034603 -0.6914951 1 920 1 adipose_2yr
chr1:198675701:T_C RAB4A 4.20808 7.148043e-05 0.006266397 0.7092972 0.06519016 912 0.2398338 adipose_2yr
chr1:198780982:T_C CCSAP 6.663977 4.131882e-09 3.13267e-06 0.7599393 3.962475e-06 959 7.822324e-05 adipose_2yr
chr1:198794954:G_A ACTA1 -2.660412 0.009564365 0.153233 -0.4991006 1 1151 1 adipose_2yr
chr1:198937640:T_C NUP133 5.565263 3.98107e-07 0.000124783 0.6704451 0.0004773303 1199 0.00462358 adipose_2yr
chr1:198849972:G_A ABCB10 -3.22325 0.001886236 0.05734031 -0.5848898 1 1058 1 adipose_2yr
chr1:198926846:A_G TAF5L 3.793247 0.0003015011 0.01681463 0.6603735 0.2927575 971 0.734974 adipose_2yr
chr1:199077889:G_A URB2 5.817321 1.426721e-07 5.679255e-05 0.6146277 0.0001244101 872 0.001479671 adipose_2yr
chr1:199511588:T_G GALNT2 4.28641 5.398583e-05 0.005102595 0.8108126 0.05328402 987 0.2051472 adipose_2yr
chr1:199625369:T_A PGBD5 -3.644683 0.0004945309 0.02363134 -0.6093558 0.5326098 1077 1 adipose_2yr
chr1:200044455:A_G COG2 -3.406007 0.001068479 0.03954865 -0.7598963 1 1113 1 adipose_2yr
chr1:200209835:C_T AGT 3.244317 0.001768361 0.05510257 0.4950413 1 1285 1 adipose_2yr
chr1:200227900:T_C CAPN9 -3.155926 0.002314161 0.06469504 -0.7775856 1 1211 1 adipose_2yr
chr1:200255429:A_T C1H1orf198 3.278184 0.001593241 0.05146735 0.3044008 1 1024 1 adipose_2yr
chr1:200232561:C_T LOC103880761 2.867993 0.005378795 0.10914 0.9326303 1 847 1 adipose_2yr
chr1:200398951:T_C TTC13 3.283061 0.001569407 0.05102687 0.5380897 1 766 1 adipose_2yr
chr1:200398574:G_A ARV1 6.500905 8.25105e-09 5.372674e-06 0.6478091 4.769107e-06 578 9.19729e-05 adipose_2yr
chr1:200442919:C_T FAM89A -4.289639 5.336165e-05 0.005053314 -0.2471591 0.03959434 742 0.163446 adipose_2yr
chr1:200709582:G_A LOC103880755 3.347077 0.001286071 0.04481965 0.6882228 1 1073 1 adipose_2yr
chr1:200642059:T_C C1H1orf131 5.650994 2.81303e-07 9.531795e-05 1.725526 0.0002686444 955 0.002838351 adipose_2yr
chr1:200730417:T_C GNPAT -3.466444 0.0008817143 0.03490403 -0.2478563 0.8473275 961 1 adipose_2yr
chr1:200798788:T_C EXOC8 2.541146 0.01314368 0.1817161 0.4336154 1 735 1 adipose_2yr
chr1:200724348:C_T SPRTN 4.364659 4.067666e-05 0.00414315 0.6707379 0.03026344 744 0.1325354 adipose_2yr
chr1:200727005:C_G EGLN1 -3.839506 0.0002578533 0.0152094 -0.6271166 0.1918429 744 0.5386133 adipose_2yr
chr1:201042054:G_A TSNAX 3.526683 0.0007265908 0.03082531 0.3432121 0.6459393 889 1 adipose_2yr
chr1:201280694:C_T DISC1 -2.584054 0.01173605 0.1709063 -0.4737121 1 293 1 adipose_2yr
chr1:201820551:G_T SIPA1L2 -3.607907 0.0005579778 0.02581469 -0.7045184 0.503296 902 1 adipose_2yr
chr1:202270858:A_G MAP10 4.078243 0.0001131429 0.008574293 0.6523709 0.1178949 1042 0.3751077 adipose_2yr
chr1:202479467:A_G NTPCR -6.727131 3.157902e-09 2.468699e-06 -0.7919135 3.173692e-06 1005 6.485135e-05 adipose_2yr
chr1:202452114:T_C PCNX2 -3.110757 0.002650401 0.07044891 -0.4395739 1 1021 1 adipose_2yr
chr1:202751807:G_A MAP3K21 4.446606 3.015755e-05 0.003303677 0.944538 0.03045913 1010 0.1330889 adipose_2yr
chr1:203072471:T_A KCNK1 -3.710716 0.0003974526 0.02029175 -0.3625169 0.461045 1160 1 adipose_2yr
chr1:203714470:A_G LOC100999752 -3.416181 0.001034624 0.03867459 -0.3817337 1 1029 1 adipose_2yr
chr1:203769881:T_C LOC116271650 -4.606281 1.67025e-05 0.002130502 -0.6138627 0.01712006 1025 0.08530275 adipose_2yr
chr1:203859922:A_T LOC103880684 -5.193064 1.757183e-06 0.0004064951 -0.5223144 0.001748397 995 0.01353616 adipose_2yr
chr1:203821890:G_C LOC100997748 4.064327 0.0001187966 0.008826843 0.5795367 0.1189154 1001 0.3773847 adipose_2yr
chr1:203897730:C_T TARBP1 6.143394 3.7038e-08 1.898849e-05 0.8075902 4.033439e-05 1089 0.0005695837 adipose_2yr
chr1:204117526:T_G IRF2BP2 2.951727 0.004231183 0.09397599 0.5021192 1 663 1 adipose_2yr
chr1:204007679:C_T LOC103880675 -3.67236 0.0004513712 0.02215031 -0.4879326 0.285718 633 0.7215449 adipose_2yr
chr1:204196681:G_C LOC101026383 -4.576471 1.866479e-05 0.002303535 -0.6853109 0.01401726 751 0.07334335 adipose_2yr
chr1:204288273:G_A LOC103880666 3.866344 0.0002353734 0.01420233 0.6906601 0.2273707 966 0.6109016 adipose_2yr
chr1:204391708:A_G LOC116271656 3.238177 0.001801983 0.05579683 0.5524949 1 927 1 adipose_2yr
chr1:204437642:T_C LOC103880662 4.928686 4.918428e-06 0.0008751284 0.5116573 0.004446259 904 0.02925788 adipose_2yr
chr1:204429312:G_A LOC110741970 -2.767182 0.007138326 0.1291808 -0.6545581 1 904 1 adipose_2yr
chr1:204515564:A_T LOC103880659 -3.39128 0.001119342 0.04062598 -0.8945879 0.9592762 857 1 adipose_2yr
chr1:204661493:C_T TOMM20 -2.91024 0.004768046 0.1015748 -0.365883 1 787 1 adipose_2yr
chr1:204577165:G_A LOC116272198 3.584424 0.0006024617 0.02717917 0.6495537 0.4530512 752 1 adipose_2yr
chr1:204633966:C_T RBM34 5.973254 7.506719e-08 3.402553e-05 0.5847872 5.449878e-05 726 0.0007366732 adipose_2yr
chr1:204626028:C_T ARID4B 3.004854 0.003625327 0.08590993 0.4445789 1 677 1 adipose_2yr
chr1:204816685:C_T GGPS1 -3.761931 0.000334965 0.01806576 -0.389586 0.2277762 680 0.6114878 adipose_2yr
chr1:204831752:A_C LOC108583578 -3.02602 0.003407191 0.08261572 -0.5777994 1 738 1 adipose_2yr
chr1:204862911:G_T TBCE 5.860268 1.196074e-07 4.971093e-05 1.116465 8.862911e-05 741 0.0011134 adipose_2yr
chr1:204895812:G_A B3GALNT2 -2.939626 0.004381696 0.09624924 -0.3746508 1 869 1 adipose_2yr
chr1:205157972:T_C LYST -3.070737 0.002985847 0.07619193 -0.7145361 1 764 1 adipose_2yr
chr1:205441999:G_A NID1 4.439207 3.098699e-05 0.003381663 0.3951313 0.03176166 1025 0.1375909 adipose_2yr
chr1:205538356:A_G LOC101018750 5.416904 7.228416e-07 0.0002007863 1.310278 0.0009476453 1311 0.008147883 adipose_2yr
chr1:205641769:C_T GPR137B -8.267447 4.040627e-12 1.395748e-08 -0.8724697 5.216449e-09 1291 2.455822e-07 adipose_2yr
chr1:205709103:T_A ERO1B 3.411716 0.001049355 0.03906783 0.6577838 1 1045 1 adipose_2yr
chr1:205858616:T_C EDARADD -2.720612 0.008117339 0.1389296 -0.8195876 1 928 1 adipose_2yr
chr1:206023055:C_T LGALS8 5.145745 2.116104e-06 0.0004647443 1.195847 0.002202864 1041 0.01635586 adipose_2yr
chr1:206036322:G_A HEATR1 -4.618449 1.596051e-05 0.0020525 -0.5959422 0.01793961 1124 0.08848823 adipose_2yr
chr1:206116120:G_A ACTN2 4.18063 7.881855e-05 0.006664929 0.4966503 0.105538 1339 0.345051 adipose_2yr
chr1:206241862:A_T MTR 3.029812 0.003369427 0.08207685 0.2831042 1 1023 1 adipose_2yr
chr1:206393363:G_A RYR2 -3.99867 0.0001493437 0.01029929 -0.7823141 0.169057 1132 0.4917091 adipose_2yr
chr1:208152108:A_G LOC101011246 3.128337 0.002514449 0.06816657 0.5009951 1 1221 1 adipose_2yr
chr1:208819550:C_T CHRM3 -5.321133 1.05894e-06 0.0002705901 -1.276917 0.001159539 1095 0.009620922 adipose_2yr
chr1:209493119:C_T FMN2 -3.781322 0.0003138491 0.01723339 -0.8238071 0.4494319 1432 1 adipose_2yr
chr1:209978163:G_T GREM2 -7.492469 1.174698e-10 1.886405e-07 -0.9373582 1.137108e-07 968 3.634204e-06 adipose_2yr
chr1:210314468:C_T RGS7 3.819865 0.0002755915 0.01589927 1.033916 0.2899222 1052 0.7293813 adipose_2yr
chr1:210914872:A_G FH -3.124776 0.002541454 0.06860979 -0.2801208 1 966 1 adipose_2yr
chr1:210911712:C_A KMO -3.469466 0.0008732375 0.03473321 -0.2672758 0.8086179 926 1 adipose_2yr
chr1:211020055:C_T OPN3 -3.133399 0.002476533 0.06743582 -0.5680292 1 903 1 adipose_2yr
chr1:211034341:A_G CHML 4.82156 7.414143e-06 0.001160284 0.9854058 0.006924809 934 0.04175094 adipose_2yr
chr1:211003571:C_T WDR64 -3.1813 0.0021432 0.06164404 -0.4137918 1 942 1 adipose_2yr
chr1:211257440:C_T EXO1 2.288738 0.02495017 0.25399 0.4682129 1 563 1 adipose_2yr
chr1:211417842:G_C MAP1LC3C 3.531693 0.0007149248 0.03051988 1.105804 0.6741741 943 1 adipose_2yr
chr1:211582878:G_A PLD5 2.971496 0.003995547 0.09100632 0.4493179 1 1288 1 adipose_2yr
chr1:211754532:C_T LOC103880464 3.197918 0.002037718 0.0599758 0.7361562 1 1471 1 adipose_2yr
chr1:212636327:A_G CEP170 -3.24901 0.001743059 0.05459705 -0.4540629 1 704 1 adipose_2yr
chr1:212747800:C_T SDCCAG8 -3.395731 0.001103734 0.04021569 -0.3802959 0.6291284 570 1 adipose_2yr
chr1:212920650:G_A AKT3 3.993277 0.0001521636 0.01040971 0.254856 0.08201617 539 0.285557 adipose_2yr
chr1:213515685:A_G ZBTB18 3.732681 0.0003694007 0.01943265 0.5069538 0.3077108 833 0.7625479 adipose_2yr
chr1:213731444:C_T LOC108583458 3.205324 0.001992289 0.05926887 0.4398393 1 810 1 adipose_2yr
chr1:213865866:G_A ADSS2 4.643444 1.453559e-05 0.001933154 0.5672787 0.01264596 870 0.06760468 adipose_2yr
chr1:213958792:A_G CATSPERE -5.035337 3.256025e-06 0.0006459539 -0.9289194 0.002608076 801 0.01882597 adipose_2yr
chr1:214019665:C_T DESI2 -6.064614 5.140618e-08 2.489543e-05 -0.5549811 3.547027e-05 690 0.0005088222 adipose_2yr
chr1:214316520:G_C LOC101019361 -4.914786 5.18859e-06 0.0009134605 -0.437593 0.004394736 847 0.02898775 adipose_2yr
chr1:214412031:C_T HNRNPU 2.607532 0.01102497 0.1659025 0.3805799 1 863 1 adipose_2yr
chr1:214386920:A_T LOC103880323 2.572767 0.01209248 0.1737503 0.4224204 1 928 1 adipose_2yr
chr1:214432150:C_T EFCAB2 -5.493203 5.322787e-07 0.0001537262 -0.5999531 0.0004960837 932 0.004771545 adipose_2yr
chr1:214716963:G_A LOC101017432 3.610292 0.0005536404 0.02565309 0.5721815 0.694265 1254 1 adipose_2yr
chr1:215249383:G_T SMYD3 -3.392284 0.001115804 0.04053659 -0.661413 1 1207 1 adipose_2yr
chr1:215921000:G_T TFB2M 2.594156 0.01142517 0.1687598 0.4431181 1 956 1 adipose_2yr
chr1:216014407:G_T LOC116271718 -3.861271 0.0002394736 0.01437027 -0.5317186 0.2231894 932 0.6022789 adipose_2yr
chr1:216188521:T_G LOC116268617 -3.625386 0.0005269146 0.02475361 -0.4967509 0.5685409 1079 1 adipose_2yr
chr1:216201387:G_A SCCPDH -8.677509 6.768494e-13 2.879326e-09 -0.7480425 7.837915e-10 1158 4.719457e-08 adipose_2yr
chr1:216350038:C_T LOC110742049 5.110183 2.432212e-06 0.0005160781 0.9161087 0.002872442 1181 0.02041209 adipose_2yr
chr1:216299170:G_T AHCTF1 -3.6838 0.0004346007 0.02159977 -0.3317719 0.4532886 1043 1 adipose_2yr
chr1:216387120:G_A ZNF496 2.910824 0.004760063 0.1014264 0.3061665 1 797 1 adipose_2yr
chr1:216554740:G_C LOC101010061 -5.504896 5.078212e-07 0.000148805 -0.5689302 0.0004418044 870 0.004331893 adipose_2yr
chr1:216576828:C_G LOC101010424 7.891927 2.073163e-11 4.638023e-08 0.9749223 2.199626e-08 1061 8.640166e-07 adipose_2yr
chr1:216676281:T_C ZNF124 -2.875344 0.005267592 0.1076663 -0.442641 1 1211 1 adipose_2yr
chr1:216625498:C_T LOC116271736 -4.609623 1.649546e-05 0.002110371 -0.7607254 0.02248331 1363 0.1055891 adipose_2yr
chr1:216677384:T_G C1H1orf229 -3.822645 0.0002730122 0.0158164 -0.8620726 0.403785 1479 0.9280726 adipose_2yr
chr1:216658057:A_G LOC116271734 -5.360831 9.042153e-07 0.0002399088 -0.6226281 0.001364461 1509 0.01098431 adipose_2yr
chr1:216662814:A_C ZNF669 2.999174 0.003686031 0.08688731 0.2749865 1 1512 1 adipose_2yr
chr1:216714538:G_A ZNF670 3.406521 0.001066744 0.03952331 0.800259 1 1517 1 adipose_2yr
chr1:216668976:G_A PRIM1 3.63679 0.0005075396 0.02406886 0.7445409 0.748621 1475 1 adipose_2yr
chr1:216742042:C_T LOC101011841 -3.051873 0.003157306 0.07874339 -0.5213857 1 1388 1 adipose_2yr
chr1:216855071:C_T NLRP3 3.421384 0.001017702 0.03825544 0.5665837 0.9973476 980 1 adipose_2yr
chr1:216903670:A_G LOC103880245 7.312297 2.561167e-10 3.244584e-07 1.168036 2.322978e-07 907 6.709739e-06 adipose_2yr
chr1:216910860:T_C GCSAML 7.700718 4.759985e-11 8.70388e-08 0.9393589 4.069787e-08 855 1.491841e-06 adipose_2yr
chr1:217020123:C_T LOC101006921 -2.442791 0.01696067 0.208187 -0.4418218 1 825 1 adipose_2yr
chr1:217022750:G_A LOC103881619 -3.506381 0.0007757261 0.03216541 -0.6143023 0.6058421 781 1 adipose_2yr
chr1:217297940:C_T TRIM58 2.706767 0.00843121 0.142427 0.4892037 1 1693 1 adipose_2yr
chr1:217348806:C_T LOC101003803 -5.890519 1.05611e-07 4.48834e-05 -0.8775445 0.0001263107 1196 0.001498565 adipose_2yr
chr1:217566015:C_G LOC100999750 -3.880057 0.0002246234 0.01374586 -0.5971631 0.3144727 1400 0.7746079 adipose_2yr
chr1:217824067:C_T LOC100999458 6.477587 9.105856e-09 5.832024e-06 1.205209 1.914051e-05 2102 0.0002990563 adipose_2yr
chr1:218037581:T_G LOC101025436 4.280841 5.507885e-05 0.005171478 0.8178186 0.09065979 1646 0.3076123 adipose_2yr
chr1:218048829:T_C SH3BP5L 2.885619 0.00511571 0.1057641 0.570165 1 862 1 adipose_2yr
chr1:218169612:A_G ZNF672 5.151838 2.066142e-06 0.0004558318 0.5990783 0.001535143 743 0.01213458 adipose_2yr
chr1:218116991:A_C ZNF692 -8.534204 1.26361e-12 4.771958e-09 -1.023356 8.314556e-10 658 4.959813e-08 adipose_2yr
chr1:218070310:C_A LOC116271812 2.983196 0.003861879 0.08916457 0.6956575 1 617 1 adipose_2yr
chr2:110718:C_T ROBO2 3.782811 0.0003122809 0.0159803 0.5807086 0.3547511 1136 0.8446831 adipose_2yr
chr2:763868:C_T LOC108583914 -2.858322 0.005528393 0.1079682 -0.4102448 1 968 1 adipose_2yr
chr2:2899833:C_T ROBO1 -3.562927 0.0006461165 0.02656759 -1.009672 0.6499932 1006 1 adipose_2yr
chr2:5452603:C_A LOC108584420 -3.605608 0.000562192 0.02405013 -0.480559 0.6397745 1138 1 adipose_2yr
chr2:5770278:T_C LOC103880869 7.40476 1.717256e-10 1.258665e-07 0.8028839 1.847768e-07 1076 5.51974e-06 adipose_2yr
chr2:5688927:G_A GBE1 4.082487 0.0001114708 0.007337526 0.3144847 0.1298635 1165 0.4041136 adipose_2yr
chr2:6073151:A_T LOC101026494 -2.75543 0.007374624 0.1300334 -0.7167244 1 973 1 adipose_2yr
chr2:6382084:G_A LOC110742497 2.974889 0.003956351 0.08821101 0.9220842 1 893 1 adipose_2yr
chr2:9087945:G_T CADM2 2.487863 0.01510277 0.19624 0.4540526 1 1067 1 adipose_2yr
chr2:10947239:C_T LOC100998797 2.7349 0.007804665 0.1338968 0.9641522 1 1068 1 adipose_2yr
chr2:11129374:A_C VGLL3 3.536917 0.0007029519 0.02801006 0.4337578 0.77395 1101 1 adipose_2yr
chr2:11320116:T_C CHMP2B 3.557869 0.0006568157 0.02689617 0.5247692 0.7763562 1182 1 adipose_2yr
chr2:11383175:A_G POU1F1 -4.757107 9.472048e-06 0.001119285 -0.7067141 0.01090233 1151 0.06014127 adipose_2yr
chr2:12086843:T_C CGGBP1 -2.687075 0.00889672 0.1455419 -0.3590308 1 816 1 adipose_2yr
chr2:12149444:A_G ZNF654 4.442275 3.064035e-05 0.002810635 0.4534459 0.02438972 796 0.112264 adipose_2yr
chr2:12262479:T_C C2H3orf38 4.388299 3.732348e-05 0.003246737 0.9440912 0.03344184 896 0.1432153 adipose_2yr
chr2:13176104:C_T EPHA3 -3.756525 0.0003410889 0.01702589 -0.5679437 0.3670117 1076 0.8654015 adipose_2yr
chr2:14188156:C_T PROS1 3.638344 0.0005049532 0.0223817 0.5701435 0.4999037 990 1 adipose_2yr
chr2:14245681:C_T ARL13B -3.257577 0.001697745 0.05006715 -0.6701551 1 917 1 adipose_2yr
chr2:14423454:G_A DHFR2 -3.958895 0.0001713804 0.01016417 -0.6900182 0.1650393 963 0.4824342 adipose_2yr
chr2:14359659:A_G NSUN3 3.907629 0.0002044154 0.01170744 1.22116 0.1970564 964 0.5485594 adipose_2yr
chr2:17239370:G_A LOC101012072 2.798391 0.006544084 0.1205394 0.4341189 1 1211 1 adipose_2yr
chr2:17870907:G_A ARL6 -3.186912 0.002107017 0.05834695 -0.7161164 1 829 1 adipose_2yr
chr2:17937034:T_C CRYBG3 -3.856298 0.000243559 0.01330905 -0.4569188 0.1997184 820 0.5538025 adipose_2yr
chr2:17977379:A_T LOC103881073 -2.47681 0.01554062 0.198892 -0.6262038 1 833 1 adipose_2yr
chr2:18087557:G_A RIOX2 -3.805334 0.0002894595 0.01517131 -0.4398925 0.2359095 815 0.6276978 adipose_2yr
chr2:18376553:T_G CLDND1 -3.474392 0.0008595866 0.03175629 -0.4142498 0.8071518 939 1 adipose_2yr
chr2:18392899:A_G GPR15 -2.972441 0.003984597 0.08839837 -0.9060313 1 902 1 adipose_2yr
chr2:18567403:A_G CPOX 9.431627 2.556715e-14 5.012354e-11 1.008068 2.712675e-11 1061 2.446247e-09 adipose_2yr
chr2:18598806:A_G LOC103881149 6.942803 1.256295e-09 6.510206e-07 0.5921425 1.575393e-06 1254 3.547498e-05 adipose_2yr
chr2:18623585:C_T ST3GAL6 5.635072 3.000864e-07 7.544618e-05 0.4477991 0.0003520014 1173 0.003560423 adipose_2yr
chr2:18638934:A_G DCBLD2 -3.8285 0.0002676538 0.01428864 -0.405536 0.2663155 995 0.6843329 adipose_2yr
chr2:18947097:G_A LOC116273704 2.602894 0.01116226 0.1663265 0.8595296 1 1196 1 adipose_2yr
chr2:19669359:C_T LOC116272955 2.541585 0.01312855 0.1813752 0.410154 1 640 1 adipose_2yr
chr2:19611717:A_G COL8A1 -2.947159 0.004287424 0.09260359 -0.2935634 1 638 1 adipose_2yr
chr2:19733983:G_C CMSS1 -5.69859 2.317913e-07 6.048479e-05 -0.9178571 0.0001214586 524 0.001452663 adipose_2yr
chr2:19669688:G_A FILIP1L -3.525307 0.000729825 0.02864468 -0.7612704 0.3860774 529 0.8972504 adipose_2yr
chr2:20299741:A_G TBC1D23 2.626089 0.01049081 0.1602594 0.3531579 1 794 1 adipose_2yr
chr2:20279236:G_A NIT2 -13.49845 1.205637e-21 1.460712e-16 -0.8288925 9.295463e-19 771 8.616811e-16 adipose_2yr
chr2:20320790:C_T TOMM70 -3.640222 0.0005018433 0.02228067 -0.6002047 0.3773862 752 0.8831425 adipose_2yr
chr2:20375636:G_A LNP1 4.976586 4.088591e-06 0.000573334 0.7654801 0.003458948 846 0.02386475 adipose_2yr
chr2:20481155:A_T TMEM45A 4.108692 0.0001016611 0.00682303 0.4468349 0.08824183 868 0.3011637 adipose_2yr
chr2:20621386:G_T TFG 4.410028 3.447865e-05 0.003096836 0.4300046 0.0366508 1063 0.1536758 adipose_2yr
chr2:20696191:C_T ABI3BP 2.818734 0.006181535 0.1157564 0.6508991 1 1030 1 adipose_2yr
chr2:21077504:T_C IMPG2 -2.058316 0.04308122 0.3292187 -0.6070933 1 1011 1 adipose_2yr
chr2:21205788:C_G SENP7 -2.936468 0.004421773 0.09469339 -0.2906465 1 733 1 adipose_2yr
chr2:21513216:A_G LOC103881387 -5.629022 3.075426e-07 7.717664e-05 -1.762147 0.0003161538 1028 0.003257877 adipose_2yr
chr2:21522260:G_T TRMT10C 3.588171 0.0005951453 0.02492513 0.8460014 0.610024 1025 1 adipose_2yr
chr2:21516281:T_A PCNP -4.240281 6.371094e-05 0.004846191 -0.9154399 0.06740617 1058 0.2462415 adipose_2yr
chr2:21540692:T_G ZBTB11 3.066096 0.003027203 0.07403955 0.3118971 1 1033 1 adipose_2yr
chr2:21575794:C_T LOC116273711 3.542124 0.0006912083 0.02769108 0.4185617 0.6448974 933 1 adipose_2yr
chr2:21599870:A_G RPL24 2.736944 0.007760841 0.1334258 0.2477872 1 936 1 adipose_2yr
chr2:21584822:G_A CEP97 3.01962 0.003471825 0.08087273 0.6861766 1 853 1 adipose_2yr
chr2:21695673:G_T NXPE3 8.26152 4.14635e-12 5.33856e-09 0.8284387 3.097323e-09 747 1.582271e-07 adipose_2yr
chr2:21725614:G_A NFKBIZ -3.087294 0.00284254 0.07125125 -1.183963 1 847 1 adipose_2yr
chr2:25228430:G_A ALCAM -6.124652 4.004635e-08 1.389429e-05 -0.8002722 5.782693e-05 1444 0.0007740346 adipose_2yr
chr2:25346888:T_C CBLB -4.174855 8.045246e-05 0.005850758 -0.7535199 0.08005019 995 0.2805847 adipose_2yr
chr2:25692788:A_T LOC103881514 -5.485517 5.489826e-07 0.0001170797 -0.728717 0.0004803598 875 0.004647147 adipose_2yr
chr2:25754394:A_G LOC110742159 10.74601 9.157932e-17 5.04339e-13 1.055432 1.002794e-13 1095 1.945622e-11 adipose_2yr
chr2:26047786:T_A LOC103881546 4.228319 6.649686e-05 0.005029683 0.7421734 0.074144 1115 0.2645658 adipose_2yr
chr2:26532001:G_A LOC103881557 -4.802423 7.974706e-06 0.0009764425 -0.9024124 0.006802424 853 0.04116603 adipose_2yr
chr2:26805953:C_G LOC101016867 -2.86569 0.005414071 0.106631 -0.8015425 1 925 1 adipose_2yr
chr2:27042328:T_C LOC101017196 -3.293785 0.001518177 0.04657941 -1.211167 1 856 1 adipose_2yr
chr2:27225640:G_A BBX 3.294289 0.001515805 0.04652079 0.3577275 1 839 1 adipose_2yr
chr2:27761652:C_G LOC108584465 4.121774 9.708037e-05 0.0066493 0.8284218 0.07649933 788 0.2707572 adipose_2yr
chr2:27803769:T_C CD47 -3.358396 0.001241279 0.04071529 -0.7040399 0.9818517 791 1 adipose_2yr
chr2:27941717:A_T IFT57 4.324222 4.709959e-05 0.003832652 0.5145098 0.03480659 739 0.1479126 adipose_2yr
chr2:28041068:C_T MYH15 2.72797 0.007954912 0.1357396 1.032429 1 659 1 adipose_2yr
chr2:28235914:G_A CIP2A -4.058128 0.0001214017 0.007822719 -0.4509998 0.08182473 674 0.2851396 adipose_2yr
chr2:28346583:C_T DZIP3 -4.679131 1.271347e-05 0.001418869 -0.7700133 0.009929224 781 0.05581315 adipose_2yr
chr2:29004933:T_C LOC116273717 2.70764 0.008411085 0.1406124 0.8976845 1 1088 1 adipose_2yr
chr2:28906223:G_C LOC101022389 -2.977163 0.003930282 0.08783994 -0.5004761 1 1097 1 adipose_2yr
chr2:29082805:C_T DPPA2 -3.41608 0.001034954 0.03610576 -0.5705917 1 1038 1 adipose_2yr
chr2:29690290:C_T LOC101023451 -3.623305 0.0005305252 0.02315277 -0.8302672 0.6366302 1200 1 adipose_2yr
chr2:29803983:G_A LOC116273718 -3.526013 0.0007281628 0.02858685 -1.112702 0.8432125 1158 1 adipose_2yr
chr2:30702496:A_G NECTIN3 2.936068 0.004426883 0.09477267 0.3077102 1 651 1 adipose_2yr
chr2:31177620:T_C CD96 -3.585173 0.0006009915 0.02511787 -0.3279275 0.6039965 1005 1 adipose_2yr
chr2:31343212:A_G ZBED2 3.084607 0.002865354 0.07153203 1.165147 1 1010 1 adipose_2yr
chr2:31409105:A_G PLCXD2 -3.835854 0.0002610672 0.01399251 -0.6421012 0.2344383 898 0.6243021 adipose_2yr
chr2:31441932:G_A LOC116273720 -2.167357 0.03342545 0.2924028 -0.3548949 1 842 1 adipose_2yr
chr2:31536363:A_G PHLDB2 4.125798 9.571182e-05 0.006561871 0.6063905 0.07178387 750 0.2582068 adipose_2yr
chr2:31572610:C_T LOC116273721 -2.99187 0.003765471 0.08548436 -0.6080924 1 683 1 adipose_2yr
chr2:31660140:G_A ABHD10 -5.323162 1.050439e-06 0.0002016285 -0.673438 0.0009769087 930 0.008369519 adipose_2yr
chr2:31640464:G_A TAGLN3 3.333017 0.00134383 0.04272888 0.8418759 1 1037 1 adipose_2yr
chr2:31789994:A_C C2H3orf52 3.220599 0.001901578 0.05444491 0.5036769 1 1131 1 adipose_2yr
chr2:31791097:C_T GCSAM -4.258054 5.977871e-05 0.004631705 -0.5526622 0.06581636 1101 0.2415362 adipose_2yr
chr2:32071404:A_G CD200 3.433899 0.0009780684 0.03473257 0.5314926 0.8450511 864 1 adipose_2yr
chr2:32207279:G_A BTLA 2.379298 0.01992493 0.2274773 0.3070129 1 823 1 adipose_2yr
chr2:32352629:T_C ATG3 3.348399 0.00128076 0.04155087 0.2677994 0.9106206 711 1 adipose_2yr
chr2:32365736:T_C SLC35A5 -4.419135 3.334987e-05 0.003011641 -0.5343477 0.02224436 667 0.1048458 adipose_2yr
chr2:32408263:A_G LOC103881830 -2.876343 0.00525264 0.1049409 -0.2950086 1 658 1 adipose_2yr
chr2:32382543:A_G CCDC80 4.40145 3.557565e-05 0.003159832 0.423206 0.02372896 667 0.109775 adipose_2yr
chr2:32465368:G_C LOC101003331 -2.651629 0.009794058 0.1539002 -0.2725839 1 854 1 adipose_2yr
chr2:32633243:C_T LOC101000782 -4.05545 0.0001225441 0.007885202 -0.6234863 0.1450922 1184 0.4379212 adipose_2yr
chr2:32729279:C_T GTPBP8 12.92137 1.181726e-20 7.535483e-16 1.354369 1.376711e-17 1165 9.444238e-15 adipose_2yr
chr2:32741151:T_G NEPRO 7.974679 1.446254e-11 1.570103e-08 0.7532956 1.751414e-08 1211 7.127363e-07 adipose_2yr
chr2:32777257:C_A LOC103881835 5.89908 1.019524e-07 3.017892e-05 1.427233 0.0001186726 1164 0.001421999 adipose_2yr
chr2:32834533:T_C BOC -3.064594 0.003040707 0.07407007 -0.2425611 1 702 1 adipose_2yr
chr2:32983865:A_G CFAP44 4.931118 4.872578e-06 0.0006645046 0.5564755 0.003703159 760 0.0252235 adipose_2yr
chr2:33199838:G_T SPICE1 -4.621893 1.575641e-05 0.001692522 -1.267404 0.01599275 1015 0.08089745 adipose_2yr
chr2:33288150:C_G SIDT1 -2.659549 0.009586703 0.1519423 -0.3823888 1 1045 1 adipose_2yr
chr2:33328708:G_C LOC116273723 -2.960151 0.00412924 0.0905609 -0.5920803 1 898 1 adipose_2yr
chr2:33419934:G_T USF3 -3.401093 0.001085202 0.03739472 -0.8834727 0.9202515 848 1 adipose_2yr
chr2:33347453:T_C NAA50 -3.725536 0.000378312 0.01830986 -0.3990698 0.2394715 633 0.6341884 adipose_2yr
chr2:33421005:A_G ATP6V1A -3.19298 0.002068546 0.05760945 -0.2511627 1 658 1 adipose_2yr
chr2:33517807:A_G GRAMD1C 2.958915 0.00414405 0.09074934 0.3887592 1 749 1 adipose_2yr
chr2:33581221:G_A ZDHHC23 -2.456006 0.01639577 0.2048303 -1.012439 1 735 1 adipose_2yr
chr2:33660505:C_T CCDC191 -5.292899 1.18452e-06 0.0002201061 -0.8649475 0.0008267953 698 0.007308368 adipose_2yr
chr2:33758487:G_A QTRT2 -4.536586 2.164373e-05 0.002152548 -0.8553997 0.01562677 722 0.07953339 adipose_2yr
chr2:33999756:G_A TIGIT -3.661517 0.0004678346 0.02130397 -0.8595877 0.3583613 766 0.8511691 adipose_2yr
chr2:34070853:C_T ZBTB20 4.426083 3.251279e-05 0.002946376 0.8019515 0.02376685 731 0.1099238 adipose_2yr
chr2:35062911:C_G LSAMP -4.140409 9.089711e-05 0.006319596 -0.6210031 0.05635621 620 0.214652 adipose_2yr
chr2:35225003:A_G GAP43 2.834259 0.005917385 0.1129221 0.3947197 1 660 1 adipose_2yr
chr2:35929005:T_C LOC116273158 3.982595 0.0001579006 0.009485687 0.9015772 0.170059 1077 0.4938755 adipose_2yr
chr2:36556654:G_T LOC101016133 6.291068 1.997202e-08 7.748146e-06 1.032805 2.099059e-05 1051 0.0003228081 adipose_2yr
chr2:38664893:A_G IGSF11 -2.597573 0.01132169 0.1675216 -0.7894461 1 802 1 adipose_2yr
chr2:39020989:A_C UPK1B -2.833848 0.005924237 0.1130031 -0.6240724 1 1050 1 adipose_2yr
chr2:39059550:C_T B4GALT4 -4.874671 6.052179e-06 0.0007740554 -0.5667933 0.00588877 973 0.03659382 adipose_2yr
chr2:39125830:T_C ARHGAP31 -3.014112 0.003528368 0.0819582 -0.3678039 1 961 1 adipose_2yr
chr2:39228298:A_G TMEM39A -2.101892 0.03896623 0.3143661 -0.4729313 1 798 1 adipose_2yr
chr2:39322053:G_T POGLUT1 4.987168 3.924638e-06 0.0005544521 0.5836841 0.002963102 755 0.02093242 adipose_2yr
chr2:39276613:G_A TIMMDC1 7.024757 8.838637e-10 4.71902e-07 1.487016 5.692082e-07 644 1.459726e-05 adipose_2yr
chr2:39364887:C_T CD80 2.838689 0.00584392 0.1120018 0.4976761 1 732 1 adipose_2yr
chr2:39427183:T_C ADPRH -3.739188 0.0003614603 0.01772365 -0.6254958 0.2953131 817 0.7394568 adipose_2yr
chr2:39432078:G_C PLA1A -4.214796 6.978785e-05 0.005246833 -0.5665774 0.05736561 822 0.2175047 adipose_2yr
chr2:39499454:T_C POPDC2 -3.072252 0.002972457 0.07308617 -0.3308752 1 859 1 adipose_2yr
chr2:39475808:A_G LOC101024162 -2.982895 0.003865268 0.08701291 -0.5086182 1 822 1 adipose_2yr
chr2:39448219:A_G MAATS1 -2.581572 0.01181361 0.1717627 -0.4987713 1 741 1 adipose_2yr
chr2:39617802:C_A NR1I2 -3.254905 0.001711757 0.0503254 -0.7322027 1 596 1 adipose_2yr
chr2:39563510:G_A GSK3B -2.078472 0.04113343 0.3225377 -0.5403148 1 558 1 adipose_2yr
chr2:39991856:T_G GPR156 -3.817489 0.0002778153 0.01471441 -0.6465708 0.1936373 697 0.5415528 adipose_2yr
chr2:40162106:T_A LRRC58 3.476469 0.0008538917 0.03160565 0.9269257 0.7770414 910 1 adipose_2yr
chr2:40156190:G_A FSTL1 -3.283373 0.001567894 0.0475075 -0.2986371 1 798 1 adipose_2yr
chr2:40319631:A_G NDUFB4 3.094266 0.002784132 0.07018157 0.2712365 1 689 1 adipose_2yr
chr2:40486022:A_G HGD 7.537774 9.653032e-11 7.669052e-08 0.854834 6.206899e-08 643 2.132775e-06 adipose_2yr
chr2:40439374:C_T RABL3 2.02706 0.04625888 0.3404291 0.2302986 1 570 1 adipose_2yr
chr2:40492728:T_C GTF2E1 3.265438 0.001657146 0.04930006 0.2767802 0.8898874 537 1 adipose_2yr
chr2:40696502:C_T LOC101000216 -3.013026 0.003539616 0.08212973 -0.8963643 1 640 1 adipose_2yr
chr2:41208246:C_A POLQ 2.252408 0.02726213 0.2651196 0.5733656 1 646 1 adipose_2yr
chr2:41265894:T_C FBXO40 -3.212018 0.001952047 0.05533934 -0.3520766 1 651 1 adipose_2yr
chr2:41447425:G_C HCLS1 -3.040235 0.003267611 0.07743936 -0.4149246 1 588 1 adipose_2yr
chr2:41471631:T_C GOLGB1 4.301856 5.106273e-05 0.004077641 0.4571744 0.03191421 625 0.1381271 adipose_2yr
chr2:41447155:A_G IQCB1 -3.062229 0.003062073 0.07445879 -0.7361418 1 682 1 adipose_2yr
chr2:41517471:T_C EAF2 -2.716287 0.008214228 0.1384967 -0.8862845 1 644 1 adipose_2yr
chr2:41640136:T_C SLC15A2 -2.505762 0.01441715 0.191178 -0.4715538 1 661 1 adipose_2yr
chr2:41691195:A_G ILDR1 2.893424 0.005003038 0.1018062 0.7058069 1 593 1 adipose_2yr
chr2:41785868:C_T CD86 3.336379 0.001329803 0.04251253 0.4706847 0.7473491 562 1 adipose_2yr
chr2:41958448:A_T LOC116273727 2.310027 0.02367747 0.2491197 0.4129576 1 538 1 adipose_2yr
chr2:42095555:T_C CASR 3.997939 0.0001497231 0.009159166 0.8491987 0.08055105 538 0.2820315 adipose_2yr
chr2:42092272:G_A CSTA -4.592275 1.759809e-05 0.001850967 -0.9171477 0.01038287 590 0.05774008 adipose_2yr
chr2:42095901:G_T CCDC58 2.598537 0.01129267 0.1672433 0.2501514 1 604 1 adipose_2yr
chr2:42069535:C_T FAM162A -3.880859 0.0002240094 0.01262778 -0.3972876 0.1409019 629 0.4289536 adipose_2yr
chr2:42246939:G_A WDR5B 3.296121 0.001507224 0.0463337 0.4182197 0.8817258 585 1 adipose_2yr
chr2:42268916:C_T KPNA1 2.468371 0.01588257 0.2011828 0.4284905 1 506 1 adipose_2yr
chr2:42266990:A_G LOC108584495 3.483645 0.0008344857 0.03126913 0.7815097 0.4114014 493 0.9416348 adipose_2yr
chr2:42311252:T_C PARP9 -2.45943 0.01625221 0.2039426 -0.4428046 1 498 1 adipose_2yr
chr2:42333185:C_T DTX3L -3.377017 0.001170774 0.03923092 -0.5830621 0.6146565 525 1 adipose_2yr
chr2:42348572:T_C PARP15 5.070842 2.835887e-06 0.0004285025 0.9764651 0.001687353 595 0.01316437 adipose_2yr
chr2:42428660:T_C PARP14 -3.869028 0.0002332311 0.01297727 -0.8542722 0.1527664 655 0.4555716 adipose_2yr
chr2:42508910:T_C HSPBAP1 -3.370275 0.001195854 0.03968394 -0.6083727 0.8394893 702 1 adipose_2yr
chr2:42655633:G_A SLC49A4 -2.856391 0.005558718 0.1083892 -0.3476666 1 706 1 adipose_2yr
chr2:42743919:G_A SEMA5B -3.077445 0.002926996 0.07252203 -0.3528682 1 779 1 adipose_2yr
chr2:42859739:G_A PDIA5 -5.614262 3.265091e-07 8.153092e-05 -0.8288356 0.0001998236 612 0.002198288 adipose_2yr
chr2:42901804:T_A SEC22A 4.605397 1.675769e-05 0.001777853 0.8243724 0.01109359 662 0.06084686 adipose_2yr
chr2:43065423:C_T ADCY5 2.783949 0.006813187 0.1238914 0.3986666 1 737 1 adipose_2yr
chr2:43205825:T_C HACD2 -4.969448 4.202953e-06 0.0005875348 -0.6045672 0.00217713 518 0.01619609 adipose_2yr
chr2:43297566:C_T MYLK 2.684867 0.008950336 0.1460936 0.5887539 1 666 1 adipose_2yr
chr2:43486739:C_T LOC116273728 -3.770159 0.000325845 0.01645539 -0.6144682 0.2388444 733 0.6332772 adipose_2yr
chr2:43482959:C_T LOC101016617 -3.106778 0.002682104 0.06864656 -1.254697 1 728 1 adipose_2yr
chr2:43727182:G_A CCDC14 -3.64849 0.0004883683 0.02190557 -0.5287594 0.246626 505 0.6472458 adipose_2yr
chr2:43840002:T_A KALRN -2.968835 0.00402654 0.08908416 -0.938592 1 539 1 adipose_2yr
chr2:44055013:G_A LOC103881878 -2.785528 0.006783274 0.1234995 -0.6508131 1 571 1 adipose_2yr
chr2:44548803:G_A UMPS 3.859377 0.0002410214 0.01319232 0.8266516 0.1547357 642 0.4601282 adipose_2yr
chr2:44548803:G_A LOC110742529 -5.416618 7.236677e-07 0.0001479286 -1.279537 0.0004501213 622 0.004395491 adipose_2yr
chr2:44653094:G_A ITGB5 -3.492774 0.0008104034 0.03060992 -0.3567397 0.5024501 620 1 adipose_2yr
chr2:44580585:C_T LOC103881882 -3.114749 0.002618939 0.0675765 -0.8432851 1 616 1 adipose_2yr
chr2:44764842:G_A MUC13 -6.548599 6.742702e-09 2.945994e-06 -0.9811221 4.227674e-06 627 8.250374e-05 adipose_2yr
chr2:44796452:T_A HEG1 -4.230295 6.602854e-05 0.004999254 -0.5262596 0.04106975 622 0.1681662 adipose_2yr
chr2:44862086:A_G LOC103881883 3.609006 0.0005559748 0.02390352 0.6667332 0.3875144 697 0.8996105 adipose_2yr
chr2:44952734:C_T SLC12A8 -3.79501 0.0002997154 0.01560287 -0.8100988 0.2427695 810 0.6400105 adipose_2yr
chr2:44981456:T_G ZNF148 -3.046576 0.003207075 0.07654222 -0.4441029 1 669 1 adipose_2yr
chr2:45273155:T_C SNX4 -2.806201 0.006402646 0.1187666 -0.2953909 1 643 1 adipose_2yr
chr2:45236043:C_T OSBPL11 3.770629 0.0003253312 0.01645539 0.549116 0.207236 637 0.568818 adipose_2yr
chr2:45421591:T_C LOC103881890 -4.293775 5.257238e-05 0.004169614 -0.5610519 0.05125807 975 0.1995066 adipose_2yr
chr2:45468675:G_A LOC116273729 2.904314 0.004849663 0.1003415 0.6622515 1 990 1 adipose_2yr
chr2:45516055:T_C SLC41A3 3.833373 0.0002632716 0.01410005 0.4739505 0.2556367 971 0.6639088 adipose_2yr
chr2:45640126:T_G ALDH1L1 -5.300075 1.151282e-06 0.0002159367 -0.5845176 0.001069541 929 0.009022284 adipose_2yr
chr2:45649300:C_T LOC110742530 -3.335667 0.001332762 0.04252246 -0.5707113 1 875 1 adipose_2yr
chr2:45888099:G_A KLF15 -3.560006 0.0006522754 0.02677812 -0.4996621 0.3567946 547 0.8483921 adipose_2yr
chr2:45877499:C_T CFAP100 -2.838192 0.005852118 0.112088 -0.5363045 1 510 1 adipose_2yr
chr2:45888510:G_A LOC108584499 3.048189 0.003191844 0.0762824 0.6437497 1 565 1 adipose_2yr
chr2:45954011:G_A ZXDC -3.629377 0.0005200552 0.02282574 -0.9648291 0.3083927 593 0.7638437 adipose_2yr
chr2:45939652:C_T UROC1 -2.247245 0.02760555 0.2666086 -0.6116821 1 646 1 adipose_2yr
chr2:46186589:G_C TXNRD3 9.789437 5.451946e-15 1.171171e-11 1.082956 4.465144e-12 819 5.465126e-10 adipose_2yr
chr2:46229114:C_T CHCHD6 -2.181966 0.03228726 0.286947 -0.3589811 1 574 1 adipose_2yr
chr2:46522200:T_C PLXNA1 -3.963004 0.0001689666 0.01004833 -0.326806 0.06860044 406 0.249702 adipose_2yr
chr2:46962948:T_G TPRA1 3.171919 0.002204982 0.06011445 0.3793198 1 638 1 adipose_2yr
chr2:46988488:C_T MCM2 -3.795224 0.0002994994 0.0155923 -0.6805523 0.1794002 599 0.5141627 adipose_2yr
chr2:47070865:G_A PODXL2 3.731216 0.0003712111 0.01806288 0.4348135 0.2119616 571 0.5777987 adipose_2yr
chr2:47144342:T_C ABTB1 3.952861 0.0001749842 0.01033416 0.3026647 0.1126898 644 0.3624492 adipose_2yr
chr2:47200658:G_A MGLL -2.978942 0.003909995 0.08756532 -0.5632881 1 678 1 adipose_2yr
chr2:47176725:G_T LOC103875928 2.922064 0.004608946 0.09700765 0.8561828 1 808 1 adipose_2yr
chr2:47340039:G_C KBTBD12 -6.993133 1.012388e-09 5.312157e-07 -0.9798362 7.572663e-07 748 1.891492e-05 adipose_2yr
chr2:47435882:T_G LOC116273730 -4.641697 1.463103e-05 0.001586405 -0.7642766 0.01101716 753 0.06063544 adipose_2yr
chr2:47437493:C_G LOC116273731 -2.978463 0.003915447 0.08760297 -0.3962983 1 628 1 adipose_2yr
chr2:47457811:T_C SEC61A1 2.927494 0.00453755 0.0959969 0.3633839 1 628 1 adipose_2yr
chr2:47482338:G_A RUVBL1 -2.60094 0.01122059 0.1666872 -0.2742409 1 597 1 adipose_2yr
chr2:47494619:G_A EEFSEC 2.138804 0.03575141 0.301812 0.4009379 1 475 1 adipose_2yr
chr2:47905363:T_C GATA2 3.923247 0.0001937538 0.0111821 0.4074434 0.1462841 755 0.4406878 adipose_2yr
chr2:47843083:A_G LOC101006689 3.25695 0.001701023 0.05013149 0.8337316 1 764 1 adipose_2yr
chr2:47981889:C_T RPN1 -3.40226 0.00108121 0.0373006 -0.5961399 0.9514651 880 1 adipose_2yr
chr2:48103257:A_G RAB7A -2.842691 0.005778301 0.1111627 -0.5646269 1 683 1 adipose_2yr
chr2:48371957:T_C ACAD9 3.67498 0.0004474778 0.02073862 0.5631478 0.3588772 802 0.8520278 adipose_2yr
chr2:48417766:C_T KIAA1257 -6.543268 6.896698e-09 3.010021e-06 -1.004754 6.324272e-06 917 0.0001169169 adipose_2yr
chr2:48361886:A_G EFCC1 -6.113217 4.199946e-08 1.443142e-05 -0.5921582 3.989948e-05 950 0.0005660187 adipose_2yr
chr2:48409677:A_G LOC108581050 3.847428 0.0002510129 0.01359617 0.7421849 0.2444866 974 0.643285 adipose_2yr
chr2:48598462:T_G RAB43 3.26453 0.001661789 0.04939695 0.5844443 1 751 1 adipose_2yr
chr2:48635750:A_G ISY1 3.197255 0.00204183 0.05709417 0.3707784 1 697 1 adipose_2yr
chr2:48594671:A_G CNBP -2.722835 0.008067946 0.1368492 -0.2634949 1 693 1 adipose_2yr
chr2:48784221:G_A COPG1 -3.499434 0.0007932521 0.03024341 -0.3755719 0.5568629 702 1 adipose_2yr
chr2:48803342:G_A LOC103875918 2.267614 0.02627247 0.260755 0.4865783 1 752 1 adipose_2yr
chr2:48655301:C_T HMCES 5.396906 7.83001e-07 0.0001570367 0.938816 0.0005888168 752 0.005506325 adipose_2yr
chr2:48798746:A_G LOC101020479 -3.648124 0.0004889576 0.02192632 -0.532543 0.368674 754 0.8681488 adipose_2yr
chr2:48720478:A_G LOC103875917 3.050928 0.00316613 0.07606698 0.4598307 1 750 1 adipose_2yr
chr2:48885069:A_G LOC101020124 -4.641389 1.46479e-05 0.001588092 -0.4865951 0.01053184 719 0.05848385 adipose_2yr
chr2:48841139:C_T EFCAB12 -5.871915 1.140143e-07 3.315795e-05 -0.7751975 7.901188e-05 693 0.001012448 adipose_2yr
chr2:48780155:T_A MBD4 3.525324 0.0007297852 0.02864404 0.7662685 0.4656029 638 1 adipose_2yr
chr2:48798889:C_A IFT122 2.75173 0.007450493 0.1306986 0.3131266 1 621 1 adipose_2yr
chr2:49013864:T_C PLXND1 -2.621947 0.01060797 0.1614364 -0.425471 1 611 1 adipose_2yr
chr2:49162705:C_T TMCC1 -3.282011 0.001574509 0.04757634 -0.6496038 1 701 1 adipose_2yr
chr2:49272834:C_T LOC108581048 2.829117 0.006003697 0.1138928 0.9780288 1 833 1 adipose_2yr
chr2:49514544:T_A TRH -3.005674 0.00361664 0.08329794 -0.4143691 1 816 1 adipose_2yr
chr2:49402387:A_G RBSN -3.811082 0.0002838966 0.01492817 -0.7259804 0.1987276 700 0.5518599 adipose_2yr
chr2:49514544:T_A LOC110740723 3.070361 0.002989173 0.07340656 0.4909422 1 577 1 adipose_2yr
chr2:49499123:C_T MRPS25 -4.229069 6.631879e-05 0.005019034 -0.5004479 0.03674061 554 0.1539236 adipose_2yr
chr2:49456637:G_T NR2C2 -4.116127 9.903284e-05 0.006734588 -0.4893751 0.04822899 487 0.1907707 adipose_2yr
chr2:49477224:G_A LOC110740724 -2.752764 0.007429224 0.1304532 -1.241275 1 333 1 adipose_2yr
chr2:49722794:T_C FGD5 -2.953253 0.004212545 0.09176169 -0.3179928 1 503 1 adipose_2yr
chr2:49894075:G_A C2H3orf20 3.702337 0.0004086803 0.0194236 0.9159054 0.2623727 642 0.677373 adipose_2yr
chr2:49929555:C_T CCDC174 2.682438 0.009009676 0.1467808 0.2976679 1 680 1 adipose_2yr
chr2:50041813:G_A GRIP2 3.813897 0.0002812093 0.0148455 0.3358958 0.1926284 685 0.5397529 adipose_2yr
chr2:50006597:C_T RHBDF1 3.186912 0.002107018 0.05834695 0.8856607 1 705 1 adipose_2yr
chr2:50097950:C_T SLC6A6 -3.585641 0.0006000761 0.02508512 -0.5540814 0.3906496 651 0.9051383 adipose_2yr
chr2:50314312:G_A LSM3 -3.10305 0.002712134 0.0692038 -0.3431977 1 822 1 adipose_2yr
chr2:50426399:G_C XPC 6.625098 4.874252e-09 2.199321e-06 0.6827046 4.230851e-06 868 8.250374e-05 adipose_2yr
chr2:50387082:A_T TMEM43 -2.44963 0.01666618 0.2063579 -0.3422741 1 946 1 adipose_2yr
chr2:50383842:C_T CHCHD4 -3.845384 0.0002527609 0.0136713 -0.3972699 0.2535192 1003 0.6601948 adipose_2yr
chr2:50758895:G_A WNT7A 3.278344 0.001592453 0.04795801 0.5053185 1 1049 1 adipose_2yr
chr2:51117642:A_G LOC101002885 3.133335 0.002477007 0.06483877 0.5429127 1 422 1 adipose_2yr
chr2:51157720:G_T HDAC11 6.177944 3.206619e-08 1.153857e-05 0.6309363 2.812205e-05 877 0.0004174408 adipose_2yr
chr2:51105560:C_T LOC103881899 1.956503 0.05417955 0.3662845 0.8657737 1 893 1 adipose_2yr
chr2:51211952:T_C NUP210 2.652072 0.009782349 0.1538299 0.2935835 1 884 1 adipose_2yr
chr2:51653654:A_C IQSEC1 -2.745011 0.007590089 0.131607 -0.3377227 1 585 1 adipose_2yr
chr2:51719781:G_A LOC116273736 2.476039 0.0155716 0.1990908 0.1688411 1 666 1 adipose_2yr
chr2:51820163:C_T RPL32 -5.946906 8.370145e-08 2.565646e-05 -0.7305641 6.37805e-05 762 0.0008403625 adipose_2yr
chr2:51827672:T_C CAND2 2.353994 0.02122946 0.2349437 0.3808767 1 767 1 adipose_2yr
chr2:51969807:T_A RAF1 3.368471 0.00120265 0.03986136 0.5453277 1 914 1 adipose_2yr
chr2:52005495:G_A MKRN2 2.02189 0.04680343 0.342247 0.4128639 1 548 1 adipose_2yr
chr2:52128602:C_T LOC116268670 10.3014 6.063414e-16 2.435289e-12 1.537645 2.104005e-13 347 3.640876e-11 adipose_2yr
chr2:52231942:G_A TSEN2 -2.473994 0.01565398 0.1997861 -0.3715463 1 335 1 adipose_2yr
chr2:52366050:C_T PPARG 3.015575 0.003513267 0.08167946 0.3030117 1 490 1 adipose_2yr
chr2:52441965:G_T LOC101012434 2.873786 0.005290987 0.1051799 0.6342194 1 446 1 adipose_2yr
chr2:52672612:T_C SYN2 -2.441679 0.01700896 0.2085274 -0.5317542 1 429 1 adipose_2yr
chr2:52582372:T_C TIMP4 -2.534636 0.01337008 0.1833145 -0.5481361 1 464 1 adipose_2yr
chr2:52869066:T_G TAMM41 3.931346 0.0001884376 0.01097409 0.5332784 0.1648829 875 0.4822939 adipose_2yr
chr2:52989243:T_A VGLL4 -3.870023 0.0002324419 0.01297727 -1.193986 0.1406273 605 0.4285647 adipose_2yr
chr2:53156874:G_C LOC108584509 -2.701405 0.008555709 0.142019 -1.066283 1 617 1 adipose_2yr
chr2:53187861:G_A ATG7 -4.854293 6.543106e-06 0.0008294882 -0.6426306 0.003919321 599 0.0264892 adipose_2yr
chr2:53491758:T_C HRH1 -3.226712 0.001866371 0.05361632 -0.6577852 1 640 1 adipose_2yr
chr2:53726318:G_A SLC6A1 -3.395509 0.001104508 0.03772833 -0.8177634 0.7687373 696 1 adipose_2yr
chr2:53762520:C_T SLC6A11 3.565072 0.0006416303 0.02642617 0.6840899 0.3593129 560 0.8526913 adipose_2yr
chr2:54071382:G_A ATP2B2 -2.994585 0.003735757 0.0850606 -1.426292 1 633 1 adipose_2yr
chr2:54356508:C_A LOC103881914 -4.012529 0.0001423253 0.008803633 -0.7233514 0.1075979 756 0.3503544 adipose_2yr
chr2:54486147:A_G SEC13 -4.262521 5.88279e-05 0.00456475 -0.4205261 0.04070891 692 0.1669735 adipose_2yr
chr2:54426350:T_C TATDN2 6.015531 6.301558e-08 2.012326e-05 0.7777939 4.108616e-05 652 0.000578156 adipose_2yr
chr2:54420094:G_A IRAK2 -3.249888 0.001738361 0.05091868 -0.5178927 1 634 1 adipose_2yr
chr2:54667507:C_A VHL -8.046582 1.057535e-11 1.195637e-08 -1.244802 5.879894e-09 556 2.708417e-07 adipose_2yr
chr2:54593504:A_G BRK1 -3.527205 0.0007253651 0.02850472 -0.4842415 0.3989508 550 0.9194921 adipose_2yr
chr2:54668878:T_G FANCD2 2.516865 0.01400608 0.1879284 0.3798179 1 517 1 adipose_2yr
chr2:54750453:T_C LOC101012273 -4.369354 3.998828e-05 0.003405393 -0.831027 0.02059396 515 0.09862101 adipose_2yr
chr2:54798047:G_A LOC100999885 4.009709 0.0001437274 0.008869984 0.7286777 0.08738626 608 0.2988277 adipose_2yr
chr2:54862688:G_A EMC3 -2.594623 0.01141095 0.1684248 -0.3337657 1 606 1 adipose_2yr
chr2:54744433:A_G PRRT3 3.3948 0.001106983 0.03780115 0.3083401 0.761604 688 1 adipose_2yr
chr2:54916077:C_T IL17RC -6.0848 4.727011e-08 1.598408e-05 -0.6776636 3.351451e-05 709 0.0004880566 adipose_2yr
chr2:54843919:G_A CRELD1 2.974224 0.003963999 0.08833604 0.6811092 1 709 1 adipose_2yr
chr2:54843919:G_A IL17RE 2.904714 0.00484411 0.100264 0.5680236 1 766 1 adipose_2yr
chr2:54847613:G_T JAGN1 4.050065 0.0001248723 0.008010765 0.4577955 0.09190603 736 0.3105376 adipose_2yr
chr2:54932062:C_T CIDEC -3.119203 0.002584254 0.06692173 -0.2539784 1 715 1 adipose_2yr
chr2:54911605:A_T RPUSD3 4.163049 8.389456e-05 0.005956132 0.603686 0.05511872 657 0.2108585 adipose_2yr
chr2:55048655:C_A TTLL3 -5.555556 4.140239e-07 9.698727e-05 -0.6860965 0.0002571089 621 0.002733009 adipose_2yr
chr2:55066475:T_C ARPC4 -3.935106 0.0001860166 0.01085188 -0.2766684 0.1078896 580 0.3511258 adipose_2yr
chr2:54889671:G_T LOC116273745 -2.371319 0.02032833 0.2299479 -0.2773701 1 584 1 adipose_2yr
chr2:54930744:C_T TADA3 -2.814303 0.006258894 0.1167327 -0.5308519 1 559 1 adipose_2yr
chr2:54923277:T_C OGG1 -3.207421 0.001979604 0.05589691 -0.4137514 1 549 1 adipose_2yr
chr2:54959060:T_C CAMK1 -3.714205 0.0003928652 0.01887398 -0.3877266 0.1987898 506 0.5518651 adipose_2yr
chr2:55077458:G_T BRPF1 2.259874 0.02677215 0.2626136 0.3873861 1 416 1 adipose_2yr
chr2:55089709:C_T CPNE9 2.747539 0.007537283 0.1311626 0.9793464 1 409 1 adipose_2yr
chr2:55149513:C_T MTMR14 2.758763 0.00730688 0.1294948 0.5963681 1 440 1 adipose_2yr
chr2:55255717:T_C LOC101006253 -2.327952 0.02265072 0.2436444 -0.6504065 1 413 1 adipose_2yr
chr2:55209013:C_G SETD5 2.101696 0.0389839 0.3144751 0.2134023 1 345 1 adipose_2yr
chr2:55370245:A_G LOC101008082 2.411551 0.01836591 0.2176809 0.7584356 1 385 1 adipose_2yr
chr2:55428967:C_T LOC108584517 2.350081 0.02143778 0.2363173 0.7916733 1 392 1 adipose_2yr
chr2:55361893:G_A THUMPD3 -4.17231 8.118277e-05 0.005897143 -0.5808784 0.0334473 412 0.1432153 adipose_2yr
chr2:55471841:A_G SRGAP3 -4.133237 9.323079e-05 0.006433275 -0.4946747 0.06087971 653 0.2274611 adipose_2yr
chr2:55836260:A_G RAD18 3.058442 0.003096583 0.07495945 0.7601579 1 624 1 adipose_2yr
chr2:55940473:G_A OXTR -3.713112 0.0003942966 0.01892399 -0.3332604 0.4558069 1156 1 adipose_2yr
chr2:56083727:G_A CAV3 -2.520641 0.0138687 0.1867816 -0.4539164 1 1181 1 adipose_2yr
chr2:56012835:T_C SSUH2 -2.809169 0.006349635 0.1180544 -0.5702115 1 1177 1 adipose_2yr
chr2:56270083:T_C LMCD1 2.640501 0.01009232 0.1564796 0.4105899 1 1049 1 adipose_2yr
chr2:56647820:C_A LOC110742539 2.933182 0.004463848 0.09531814 0.7187866 1 785 1 adipose_2yr
chr2:56966996:A_G GRM7 -3.27714 0.00159839 0.04802844 -0.5254308 1 831 1 adipose_2yr
chr2:59492987:A_G EDEM1 -2.749996 0.007486288 0.1309789 -0.5448281 1 1017 1 adipose_2yr
chr2:59594633:G_A ARL8B -2.024823 0.04649385 0.3412644 -0.2638022 1 1176 1 adipose_2yr
chr2:59854707:A_C LOC116273751 8.282922 3.777153e-12 4.937179e-09 0.7296398 1.729936e-09 458 9.493889e-08 adipose_2yr
chr2:60012077:A_G LOC116273524 4.167915 8.245897e-05 0.005956132 0.4993566 0.01591458 193 0.080635 adipose_2yr
chr2:60027240:T_C LOC116273530 3.8039 0.0002908643 0.01523307 0.653689 0.06079065 209 0.2272167 adipose_2yr
chr2:60100722:C_G ITPR1 -2.406564 0.01859959 0.219363 -0.2659748 1 552 1 adipose_2yr
chr2:60535644:G_A SUMF1 -3.321455 0.00139315 0.0438517 -0.3969119 1 888 1 adipose_2yr
chr2:60560397:G_C LOC101021557 -4.157553 8.554511e-05 0.006043366 -0.5480281 0.07750387 906 0.2735062 adipose_2yr
chr2:60544842:T_A LOC110742272 -2.489623 0.01503407 0.1956834 -0.4273677 1 938 1 adipose_2yr
chr2:61139929:C_T LRRN1 -2.396291 0.01908941 0.2221529 -0.4151724 1 740 1 adipose_2yr
chr2:61637573:T_C CRBN 3.606273 0.0005609697 0.02405013 0.3198848 0.4280199 763 0.970421 adipose_2yr
chr2:61787941:T_C TRNT1 -3.609443 0.00055518 0.02388785 -0.7275753 0.3830742 690 0.892214 adipose_2yr
chr2:61787873:C_T CNTN4 -2.459793 0.01623706 0.2038551 -0.6927793 1 695 1 adipose_2yr
chr2:64569603:A_C CHL1 -4.107233 0.0001021848 0.006852864 -0.3591013 0.1428544 1398 0.433429 adipose_2yr
chr2:65481832:C_T CNTN3 3.654086 0.0004794453 0.02165697 0.4985687 0.3878712 809 0.899895 adipose_2yr
chr2:66454382:T_C LOC103881970 4.428703 3.220247e-05 0.002925796 0.6407451 0.02975509 924 0.1306666 adipose_2yr
chr2:66428138:A_G PDZRN3 3.450549 0.0009275936 0.03347161 0.5345943 0.8580241 925 1 adipose_2yr
chr2:66553396:C_T LOC116273754 2.65231 0.009776066 0.153775 0.5633512 1 796 1 adipose_2yr
chr2:66451680:A_G LOC116273753 4.609179 1.652279e-05 0.001755238 1.080314 0.01306953 791 0.06932879 adipose_2yr
chr2:66503333:A_C LOC103881969 -2.624165 0.01054508 0.1607944 -0.5325999 1 748 1 adipose_2yr
chr2:66985975:C_T PPP4R2 3.451861 0.000923722 0.03338759 0.3055207 0.6586138 713 1 adipose_2yr
chr2:67181186:A_G GXYLT2 3.959371 0.0001710991 0.01015222 0.5273613 0.1237046 723 0.3894 adipose_2yr
chr2:67164609:G_A SHQ1 -3.330225 0.001355586 0.04299662 -1.04106 1 978 1 adipose_2yr
chr2:67577471:C_A RYBP -3.566986 0.0006376506 0.02629265 -0.5637115 0.4131976 648 0.9447234 adipose_2yr
chr2:67987228:G_A LOC116273758 4.287914 5.369416e-05 0.004238882 0.7048912 0.0487006 907 0.1922008 adipose_2yr
chr2:68251024:T_C PROK2 -2.954131 0.004201857 0.09154696 -0.5707611 1 646 1 adipose_2yr
chr2:68403159:A_G GPR27 -3.546498 0.0006814864 0.02766143 -0.4293152 0.425929 625 0.966597 adipose_2yr
chr2:68348863:A_G EIF4E3 -5.075011 2.790181e-06 0.000422826 -0.9860336 0.001732702 621 0.01345802 adipose_2yr
chr2:68549426:C_T FOXP1 2.860836 0.005489133 0.1076805 0.6496809 1 602 1 adipose_2yr
chr2:70319609:C_G MITF -3.145651 0.002386947 0.06321278 -0.7768585 1 605 1 adipose_2yr
chr2:70333032:G_A LOC116273762 2.222243 0.02932299 0.2736198 0.4732806 1 611 1 adipose_2yr
chr2:70790570:A_G FRMD4B -4.515008 2.344272e-05 0.002294962 -0.3443562 0.02609175 1113 0.1182234 adipose_2yr
chr2:71116792:G_T LMOD3 -3.482992 0.0008362359 0.03130172 -0.5663951 0.7501036 897 1 adipose_2yr
chr2:71164982:A_G ARL6IP5 -9.605451 1.205704e-14 2.48434e-11 -1.081422 9.97117e-12 827 1.082069e-09 adipose_2yr
chr2:71269867:T_C UBA3 4.744321 9.941926e-06 0.001165263 0.4586978 0.00856994 862 0.04958175 adipose_2yr
chr2:71136637:G_T TMF1 3.141749 0.002415145 0.06378169 0.3555279 1 837 1 adipose_2yr
chr2:71351313:G_C EOGT 3.034133 0.00332686 0.07840032 0.4131184 1 798 1 adipose_2yr
chr2:71240933:G_A LOC101026587 -3.345202 0.001293637 0.04183897 -0.4687384 1 916 1 adipose_2yr
chr2:71400007:G_A TAFA4 -5.43643 6.684934e-07 0.0001383961 -0.7003782 0.0006624769 991 0.006082627 adipose_2yr
chr2:71686737:T_G TAFA1 2.042246 0.04469064 0.3349527 0.6557145 1 916 1 adipose_2yr
chr2:72633084:A_C SUCLG2 5.274889 1.272142e-06 0.0002341314 0.5021943 0.001179276 927 0.009759385 adipose_2yr
chr2:72937986:G_A LOC101019701 3.267465 0.001646825 0.04906162 1.049985 0.9864481 599 1 adipose_2yr
chr2:73235546:A_G KBTBD8 3.270015 0.001633926 0.04876254 0.742197 1 675 1 adipose_2yr
chr2:73831078:A_T LRIG1 2.747225 0.007543817 0.1312146 0.209362 1 781 1 adipose_2yr
chr2:73999509:C_A SLC25A26 -5.853588 1.229366e-07 3.550562e-05 -0.778632 0.0001015456 826 0.001251115 adipose_2yr
chr2:74241524:T_C LOC103882000 3.403626 0.001076551 0.03716208 0.6893743 0.9139917 849 1 adipose_2yr
chr2:74307487:G_A MAGI1 -4.438391 3.107973e-05 0.002837833 -1.002026 0.02588942 833 0.1174779 adipose_2yr
chr2:75024589:G_A LOC108584548 4.399494 3.583046e-05 0.003159832 1.294151 0.02855688 797 0.1268256 adipose_2yr
chr2:75141125:C_T LOC110742328 -4.882779 5.867019e-06 0.0007550768 -1.347249 0.004517605 770 0.02966638 adipose_2yr
chr2:75255239:G_A LOC108584546 4.72012 1.08942e-05 0.001259573 0.6333184 0.006634566 609 0.04035537 adipose_2yr
chr2:75606790:A_G ADAMTS9 3.20377 0.002001745 0.0562925 0.5574234 1 786 1 adipose_2yr
chr2:75652851:G_C LOC103882006 -5.458259 6.124819e-07 0.0001276339 -0.9428638 0.0005089724 831 0.004860784 adipose_2yr
chr2:75670666:C_T LOC103882005 4.13963 9.11479e-05 0.006321565 1.059795 0.07692883 844 0.2719616 adipose_2yr
chr2:75782988:G_A LOC110742554 -7.691985 4.94399e-11 4.197604e-08 -0.9107318 3.628889e-08 734 1.345631e-06 adipose_2yr
chr2:75755454:G_T PRICKLE2 -2.529611 0.01354721 0.1845774 -0.3595034 1 752 1 adipose_2yr
chr2:76212820:T_G PSMD6 3.097289 0.002759151 0.06970878 0.2161836 1 608 1 adipose_2yr
chr2:76193265:G_A ATXN7 2.374497 0.0201668 0.2289663 0.3280914 1 589 1 adipose_2yr
chr2:76479710:C_T THOC7 -3.273911 0.001614402 0.04832269 -0.3342807 0.8491754 526 1 adipose_2yr
chr2:77358706:C_T CADPS 3.847651 0.0002508228 0.01359317 0.6058223 0.2247372 896 0.6056899 adipose_2yr
chr2:77942182:A_T C2H3orf14 2.740126 0.007693075 0.1327707 0.3371113 1 400 1 adipose_2yr
chr2:77963729:C_T LOC116273647 2.861549 0.005478055 0.1075432 0.6201604 1 425 1 adipose_2yr
chr2:77882841:A_G LOC116273646 2.628818 0.01041429 0.1594845 0.5747596 1 436 1 adipose_2yr
chr2:78074955:G_C PTPRG -3.271962 0.001624141 0.04855423 -0.7137825 0.7877084 485 1 adipose_2yr
chr2:78506996:T_G LOC110742336 8.173131 6.094195e-12 7.766106e-09 1.634406 5.874804e-09 964 2.708417e-07 adipose_2yr
chr2:78780749:T_G LOC101005903 2.881433 0.005177085 0.1040834 0.7104998 1 811 1 adipose_2yr
chr2:78977915:T_C FHIT -3.187646 0.002102331 0.05827027 -0.529996 1 682 1 adipose_2yr
chr2:81311776:G_C LOC101008453 -3.009053 0.00358105 0.08287389 -0.6746921 1 794 1 adipose_2yr
chr2:81431503:A_T LOC116273676 -2.160066 0.03400644 0.2947779 -0.4287761 1 880 1 adipose_2yr
chr2:81312365:A_T LOC116268635 3.846382 0.0002519057 0.01363417 0.9640124 0.2216771 880 0.5990128 adipose_2yr
chr2:81412540:T_A LOC101009148 -3.254375 0.001714551 0.05038676 -0.5825565 1 987 1 adipose_2yr
chr2:81679893:C_A FAM3D 3.930485 0.0001889958 0.01100342 1.197517 0.1769 936 0.5085148 adipose_2yr
chr2:81695929:T_A FAM107A -4.617251 1.603214e-05 0.001716207 -0.560188 0.01519847 948 0.07794599 adipose_2yr
chr2:81730662:T_C ACOX2 5.970272 7.599824e-08 2.365195e-05 0.6337782 5.798666e-05 763 0.0007756321 adipose_2yr
chr2:81790760:T_A KCTD6 -3.279485 0.001586849 0.04783122 -0.6011461 1 706 1 adipose_2yr
chr2:81847245:T_C PDHB -2.774101 0.007002476 0.126199 -0.1674824 1 545 1 adipose_2yr
chr2:81784247:T_C PXK -6.551388 6.663509e-09 2.913495e-06 -0.8809059 3.698248e-06 555 7.391877e-05 adipose_2yr
chr2:81961174:T_C RPP14 -11.74965 1.377472e-18 1.303829e-14 -1.168172 8.953569e-16 650 3.439603e-13 adipose_2yr
chr2:81928216:T_A HTD2 4.827744 7.241349e-06 0.0009014988 0.5621987 0.005192047 717 0.03303373 adipose_2yr
chr2:82091641:G_A ABHD6 3.590801 0.0005900594 0.02473692 0.6592348 0.4655569 789 1 adipose_2yr
chr2:82080825:C_G DNASE1L3 5.452539 6.266965e-07 0.0001304614 1.667449 0.0006411106 1023 0.005917565 adipose_2yr
chr2:82125267:T_C FLNB 6.374412 1.407047e-08 5.616914e-06 0.3473408 1.407047e-05 1000 0.0002286511 adipose_2yr
chr2:82271049:G_A SLMAP 2.883052 0.005153265 0.1038422 0.54389 1 724 1 adipose_2yr
chr2:82613821:G_C DENND6A 7.71139 4.544399e-11 3.882827e-08 0.806774 2.576674e-08 567 9.958301e-07 adipose_2yr
chr2:82743800:T_C ARF4 3.687127 0.0004298365 0.02014608 0.3610698 0.2321117 540 0.6198251 adipose_2yr
chr2:82737898:C_T PDE12 -3.171668 0.002206656 0.06014821 -0.3427113 1 607 1 adipose_2yr
chr2:82745053:A_C DNAH12 -4.637124 1.488371e-05 0.00160862 -0.7184905 0.0091386 614 0.05222679 adipose_2yr
chr2:82761193:T_C LOC101018402 -2.571114 0.01214547 0.1745705 -0.6644226 1 695 1 adipose_2yr
chr2:82973902:T_C ASB14 -3.100856 0.00272995 0.06940261 -0.6043287 1 563 1 adipose_2yr
chr2:83004655:T_C APPL1 -2.691362 0.008793416 0.144582 -0.4454434 1 611 1 adipose_2yr
chr2:83095399:T_A HESX1 -3.293859 0.001517829 0.04657346 -0.5526694 0.9835532 648 1 adipose_2yr
chr2:83109963:G_A IL17RD -2.257804 0.02690723 0.2631293 -0.4717905 1 639 1 adipose_2yr
chr2:83133035:G_A ARHGEF3 3.332548 0.001345796 0.04278467 0.8035688 0.7994031 594 1 adipose_2yr
chr2:83499069:T_C TASOR 2.029675 0.04598555 0.3395494 0.5115757 1 384 1 adipose_2yr
chr2:83610329:C_T CCDC66 2.478017 0.01549225 0.1984575 0.5417426 1 351 1 adipose_2yr
chr2:85018259:C_T WNT5A -3.219542 0.001907729 0.05454842 -0.4491388 1 701 1 adipose_2yr
chr2:85528357:A_G CACNA2D3 -4.080112 0.0001124035 0.007373677 -0.6214307 0.06991496 622 0.253239 adipose_2yr
chr2:86694740:G_T SELENOK 2.992367 0.003760018 0.08538286 0.2826206 1 659 1 adipose_2yr
chr2:86714729:T_A ACTR8 2.6557 0.009686984 0.1529636 0.5318543 1 668 1 adipose_2yr
chr2:86753881:C_T IL17RB -3.328933 0.001361061 0.04308904 -0.6549457 0.96227 707 1 adipose_2yr
chr2:86734335:A_G CHDH 2.227335 0.02896581 0.2723567 0.272953 1 715 1 adipose_2yr
chr2:86724576:C_T CACNA1D -2.802521 0.006468929 0.1195769 -0.6747206 1 785 1 adipose_2yr
chr2:87204218:G_A DCP1A 3.54832 0.0006774755 0.02757577 0.6659653 0.594146 877 1 adipose_2yr
chr2:87130459:G_A LOC116274000 -4.102321 0.0001039665 0.006935497 -1.132038 0.09201035 885 0.310757 adipose_2yr
chr2:87305824:T_C TKT 3.248865 0.001743834 0.05101346 0.2802646 1 939 1 adipose_2yr
chr2:87244880:T_C PRKCD -2.654416 0.009720647 0.1532575 -0.5405299 1 886 1 adipose_2yr
chr2:87350268:C_T RFT1 5.774396 1.700983e-07 4.711845e-05 1.264261 0.0001306355 768 0.001544152 adipose_2yr
chr2:87456130:C_T LOC116273677 2.784274 0.006807025 0.1237998 0.7511991 1 412 1 adipose_2yr
chr2:87476488:A_G SFMBT1 -2.871389 0.005327153 0.1055861 -0.413836 1 413 1 adipose_2yr
chr2:87627814:C_G LOC101007158 2.738747 0.007722376 0.1330175 0.3230388 1 353 1 adipose_2yr
chr2:87685075:A_G LOC110742563 2.670509 0.009306352 0.1495197 0.9107038 1 393 1 adipose_2yr
chr2:87651838:A_T ITIH4 -3.093024 0.002794451 0.07038079 -0.8300686 1 603 1 adipose_2yr
chr2:87627814:C_G ITIH3 3.127126 0.002523608 0.06572631 0.4668965 1 1003 1 adipose_2yr
chr2:87694333:G_A ITIH1 -2.614142 0.01083194 0.1633595 -0.3889249 1 1029 1 adipose_2yr
chr2:87744376:G_A NEK4 3.1875 0.002103261 0.05827487 0.6070469 1 1023 1 adipose_2yr
chr2:87805160:A_G SPCS1 -3.995165 0.0001511707 0.009211318 -1.089398 0.1473915 975 0.4435368 adipose_2yr
chr2:87830162:G_A GLT8D1 -4.644969 1.445273e-05 0.001574704 -0.8330745 0.01397579 967 0.07320615 adipose_2yr
chr2:87869814:C_T GNL3 3.771248 0.0003246548 0.01645539 0.4542699 0.3097207 954 0.7660151 adipose_2yr
chr2:87805888:C_T LOC116274021 -2.960358 0.004126769 0.09051324 -0.7477485 1 951 1 adipose_2yr
chr2:87807831:A_G LOC116274028 3.625675 0.0005264145 0.02300238 1.032354 0.501673 953 1 adipose_2yr
chr2:87805829:C_T LOC116274018 -3.608342 0.000557185 0.02394536 -1.671616 0.5315545 954 1 adipose_2yr
chr2:87845834:C_T PBRM1 -3.4521 0.000923019 0.03336517 -0.4502644 0.872253 945 1 adipose_2yr
chr2:88085891:C_A SMIM4 -2.873332 0.005297811 0.1052417 -0.5876376 1 465 1 adipose_2yr
chr2:88043578:G_A NT5DC2 3.427601 0.0009978266 0.03528603 0.5376998 0.4649872 466 1 adipose_2yr
chr2:88080935:G_A STAB1 2.657383 0.009643013 0.152571 0.3013014 1 475 1 adipose_2yr
chr2:88035141:A_C NISCH -3.83459 0.0002621875 0.01404696 -0.3726927 0.1310937 500 0.4073194 adipose_2yr
chr2:88159588:A_G TNNC1 3.458951 0.0009030687 0.03291403 0.548642 0.5075246 562 1 adipose_2yr
chr2:88127572:T_C SEMA3G -5.244449 1.434906e-06 0.0002580122 -0.707108 0.0008092869 564 0.007180038 adipose_2yr
chr2:88196213:C_G PHF7 -4.632871 1.512255e-05 0.001631958 -0.4051831 0.00901304 596 0.05163211 adipose_2yr
chr2:88208331:C_T BAP1 3.304927 0.001466614 0.04546019 0.3790466 0.850636 580 1 adipose_2yr
chr2:88207694:A_G DNAH1 2.46376 0.01607224 0.202694 0.3062103 1 565 1 adipose_2yr
chr2:88199395:G_A GLYCTK -3.121856 0.002563794 0.06649279 -0.7080706 1 507 1 adipose_2yr
chr2:88266333:T_C LOC108584575 2.153789 0.03451371 0.2970161 0.3922925 1 519 1 adipose_2yr
chr2:88271521:C_T WDR82 -3.440491 0.0009577815 0.03429028 -0.5665652 0.495173 517 1 adipose_2yr
chr2:88369161:G_A PPM1M -4.482524 2.642764e-05 0.002518816 -0.6303178 0.01302882 493 0.06918682 adipose_2yr
chr2:88258299:C_T LOC116273768 3.985454 0.0001563453 0.009414192 0.8790796 0.07707823 493 0.2723043 adipose_2yr
chr2:88395603:G_A TLR9 -3.041007 0.003260183 0.07732497 -0.4845435 1 484 1 adipose_2yr
chr2:88414885:T_C ALAS1 -2.776693 0.006952184 0.125569 -0.4796767 1 496 1 adipose_2yr
chr2:88344934:T_C POC1A 2.017728 0.0472458 0.3440056 0.5092283 1 508 1 adipose_2yr
chr2:88418176:C_A DUSP7 2.736386 0.007772781 0.1335534 0.5621784 1 450 1 adipose_2yr
chr2:88554452:G_A RPL29 -2.846566 0.005715387 0.1103415 -0.3587769 1 532 1 adipose_2yr
chr2:88583701:C_T LOC101019806 -3.21892 0.001911358 0.05458176 -0.5015793 1 534 1 adipose_2yr
chr2:88649534:A_G ABHD14A 4.146391 8.89942e-05 0.006227836 0.5222404 0.04707793 529 0.1874918 adipose_2yr
chr2:88664593:T_G ABHD14B 5.205265 1.67477e-06 0.0002744991 1.131487 0.0008792542 525 0.007683674 adipose_2yr
chr2:88598522:A_G PCBP4 5.581763 3.72422e-07 8.906724e-05 0.3752784 0.0001977561 531 0.002180539 adipose_2yr
chr2:88544178:C_T GPR62 -3.875459 0.0002281745 0.01280692 -1.148697 0.1264087 554 0.3956425 adipose_2yr
chr2:88598522:A_G PARP3 -8.150741 6.71859e-12 8.514674e-09 -0.6968557 3.748973e-09 558 1.851164e-07 adipose_2yr
chr2:88642142:A_G RRP9 -4.044018 0.000127538 0.008140583 -0.5443461 0.07320681 574 0.2617235 adipose_2yr
chr2:88836757:T_G GRM2 2.363617 0.02072463 0.2316955 0.6083105 1 442 1 adipose_2yr
chr2:88861930:C_T TEX264 -4.688943 1.225274e-05 0.001381062 -0.4767196 0.005207415 425 0.03310958 adipose_2yr
chr2:88871210:T_C RAD54L2 -2.825906 0.006058194 0.1146289 -0.5341183 1 392 1 adipose_2yr
chr2:89073536:A_G DCAF1 3.236017 0.001813952 0.05238674 0.5545525 0.7074412 390 1 adipose_2yr
chr2:89134118:A_T RBM15B 2.460662 0.01620082 0.2035317 0.3443487 1 396 1 adipose_2yr
chr2:89233776:G_T MANF 2.108158 0.03840345 0.3123591 0.2881335 1 385 1 adipose_2yr
chr2:89303632:T_C LOC116273652 3.25725 0.001699457 0.05009263 0.5823434 0.6542909 385 1 adipose_2yr
chr2:89125426:T_A DOCK3 -3.14891 0.002363628 0.06293114 -0.4150733 0.9029059 382 1 adipose_2yr
chr2:89950825:G_A MAPKAPK3 2.548507 0.01289186 0.1794789 0.4126691 1 585 1 adipose_2yr
chr2:89987358:T_C LOC103882065 -2.898057 0.004937247 0.100998 -0.3959251 1 583 1 adipose_2yr
chr2:89894066:G_A CISH -3.09849 0.002749287 0.06970878 -0.5968614 1 577 1 adipose_2yr
chr2:89955896:A_G LOC110742568 -6.89606 1.534791e-09 7.83939e-07 -0.9769538 8.702263e-07 567 2.121232e-05 adipose_2yr
chr2:89995344:C_T HEMK1 -4.084229 0.0001107912 0.007304695 -0.635235 0.05716826 516 0.217022 adipose_2yr
chr2:89993357:C_T C2H3orf18 -5.171836 1.910144e-06 0.0003079944 -0.7711442 0.0009703534 508 0.008324497 adipose_2yr
chr2:90071313:C_T LOC101003565 2.986578 0.003824024 0.0863524 0.5291027 1 490 1 adipose_2yr
chr2:90278658:A_C DAG1 2.706292 0.008442169 0.1409795 0.2115178 1 256 1 adipose_2yr
chr2:90279102:A_G BSN -3.348809 0.001279122 0.04152135 -0.5484424 0.3811783 298 0.8894314 adipose_2yr
chr2:90581964:G_A APEH -3.723934 0.0003803382 0.01840204 -0.4670999 0.1433875 377 0.4343458 adipose_2yr
chr2:90444976:A_G MST1 2.324618 0.02283866 0.2447945 0.2276132 1 377 1 adipose_2yr
chr2:90419495:G_A RNF123 -2.945753 0.00430488 0.09283217 -0.6513839 1 375 1 adipose_2yr
chr2:90567582:A_G AMIGO3 2.705724 0.008455304 0.1410219 0.4690646 1 360 1 adipose_2yr
chr2:90446688:C_T GMPPB 2.664321 0.009463703 0.1509291 0.417898 1 357 1 adipose_2yr
chr2:90443525:G_T IP6K1 3.057431 0.003105855 0.07511487 0.6076945 1 356 1 adipose_2yr
chr2:90567593:G_C CDHR4 -2.553915 0.01270963 0.1782614 -0.4162626 1 348 1 adipose_2yr
chr2:90564118:A_G INKA1 3.686892 0.0004301713 0.02015865 0.5482714 0.15056 350 0.4512764 adipose_2yr
chr2:90561886:A_T UBA7 2.582073 0.01179791 0.1716734 0.4136994 1 348 1 adipose_2yr
chr2:90564443:C_A TRAIP -2.101169 0.03903162 0.3145187 -0.3135685 1 344 1 adipose_2yr
chr2:90714177:A_G CAMKV 2.536709 0.01329759 0.1826678 0.8367187 1 346 1 adipose_2yr
chr2:90780046:G_A MST1R -2.882748 0.005157735 0.1038875 -0.4686266 1 358 1 adipose_2yr
chr2:90710866:G_T MON1A 5.158946 2.00932e-06 0.0003206992 0.6673944 0.0007715789 384 0.006925461 adipose_2yr
chr2:90880218:C_T NICN1 3.535871 0.0007053339 0.0280865 0.2818005 0.3406763 483 0.8207337 adipose_2yr
chr2:90908454:A_G AMT -4.890423 5.69752e-06 0.0007393886 -0.3680909 0.002746204 482 0.01971192 adipose_2yr
chr2:90850471:G_T TCTA -2.305206 0.0239605 0.2505634 -0.2055991 1 478 1 adipose_2yr
chr2:90949362:A_C LOC116273654 -2.386013 0.01959094 0.2256701 -0.2979781 1 485 1 adipose_2yr
chr2:90958070:T_A RBM5 -3.385654 0.00113937 0.03848839 -0.2914924 0.5184135 455 1 adipose_2yr
chr2:90967473:G_A SEMA3F 3.377422 0.001169285 0.03919077 0.5908814 0.4466668 382 1 adipose_2yr
chr2:91031529:G_A GNAT1 3.508954 0.0007693296 0.02973664 0.8542595 0.2608027 339 0.6744983 adipose_2yr
chr2:91148151:G_C SLC38A3 -3.259006 0.0016903 0.04992474 -0.7690695 0.5611795 332 1 adipose_2yr
chr2:91094089:T_C LOC101011847 -3.071726 0.002977101 0.07316944 -0.4832625 1 358 1 adipose_2yr
chr2:91084910:A_G GNAI2 -2.721964 0.008087265 0.1370939 -0.2323998 1 345 1 adipose_2yr
chr2:91020905:C_T SEMA3B -2.564811 0.01234955 0.1760778 -0.3802789 1 316 1 adipose_2yr
chr2:91147845:G_T LSMEM2 2.977758 0.003923485 0.08771489 0.7368325 1 309 1 adipose_2yr
chr2:91120072:A_G IFRD2 2.591872 0.01149479 0.1691943 0.4461193 1 304 1 adipose_2yr
chr2:91136344:G_A HYAL3 -2.705654 0.008456921 0.1410219 -0.7277377 1 314 1 adipose_2yr
chr2:91108561:A_G NAA80 2.408057 0.01852934 0.2190479 0.248195 1 319 1 adipose_2yr
chr2:91164317:C_T HYAL1 3.557444 0.0006577233 0.02692696 1.148109 0.2117869 322 0.5776772 adipose_2yr
chr2:91076898:C_T HYAL2 2.974819 0.003957155 0.08821101 0.5062188 1 346 1 adipose_2yr
chr2:91229626:C_T TUSC2 2.574029 0.01205214 0.1739367 0.3151948 1 355 1 adipose_2yr
chr2:91271117:C_T RASSF1 -3.195521 0.002052626 0.05730969 -0.3960185 0.7594718 370 1 adipose_2yr
chr2:91266265:C_T ZMYND10 -3.343707 0.001299699 0.04199774 -0.3780518 0.5029837 387 1 adipose_2yr
chr2:91205870:C_T NPRL2 4.039979 0.0001293484 0.008233393 0.8398915 0.05083393 393 0.198338 adipose_2yr
chr2:91164317:C_T LOC101005450 -2.931124 0.004490382 0.09537966 -0.8242286 1 395 1 adipose_2yr
chr2:91288084:C_T TMEM115 -2.212108 0.03004546 0.2769106 -0.2699128 1 400 1 adipose_2yr
chr2:91162426:A_G LOC116273653 3.774733 0.0003208771 0.01632093 0.633382 0.1261047 393 0.3949485 adipose_2yr
chr2:91169101:T_C LOC108584582 -3.088274 0.002834258 0.0711029 -0.4430911 1 394 1 adipose_2yr
chr2:91162894:A_G RHOA 2.755577 0.007371623 0.1299848 0.2869278 1 426 1 adipose_2yr
chr2:91226720:C_T GPX1 -4.564459 1.95173e-05 0.002004963 -0.8007316 0.008411955 431 0.04895455 adipose_2yr
chr2:91285433:T_C USP4 3.489702 0.0008184327 0.03086172 0.4503094 0.3560182 435 0.8468605 adipose_2yr
chr2:91411625:C_T C2H3orf62 -2.946371 0.004297202 0.09276022 -0.8000589 1 563 1 adipose_2yr
chr2:91270637:G_A CCDC36 5.71516 2.16656e-07 5.770356e-05 0.7471612 0.0001202441 555 0.001439033 adipose_2yr
chr2:91437997:A_G KLHDC8B -5.110796 2.426394e-06 0.000372969 -0.783564 0.001205918 497 0.009911542 adipose_2yr
chr2:91397421:G_A CCDC71 2.787764 0.006741126 0.1229631 0.4902073 1 504 1 adipose_2yr
chr2:91411571:A_G LAMB2 -3.686639 0.0004305321 0.02017402 -0.3999293 0.2148355 499 0.5842505 adipose_2yr
chr2:91590931:G_A USP19 -2.410473 0.01841617 0.2181143 -0.2609038 1 445 1 adipose_2yr
chr2:91548722:A_G QARS1 2.634992 0.010243 0.1578831 0.3411745 1 416 1 adipose_2yr
chr2:91541931:T_C QRICH1 2.857631 0.005539225 0.1081205 0.3030438 1 415 1 adipose_2yr
chr2:91501133:T_C IMPDH2 2.393032 0.01924716 0.2234607 0.1994702 1 373 1 adipose_2yr
chr2:91662407:T_C NDUFAF3 1.896409 0.06180944 0.3900716 0.2006396 1 375 1 adipose_2yr
chr2:91506771:C_T LOC108584084 -2.71429 0.008259325 0.1388763 -0.6075732 1 379 1 adipose_2yr
chr2:91525101:C_T DALRD3 2.911921 0.004745118 0.09883668 0.804781 1 378 1 adipose_2yr
chr2:91612521:G_A WDR6 -3.171162 0.002210038 0.0601751 -0.224326 0.8530748 386 1 adipose_2yr
chr2:91706351:T_A P4HTM -3.303342 0.001473846 0.04557942 -0.5176055 0.5762739 391 1 adipose_2yr
chr2:91674164:T_C LOC103882081 -2.797424 0.006561795 0.1208161 -0.5863088 1 402 1 adipose_2yr
chr2:91706351:T_A LOC110742578 -2.408923 0.01848871 0.218717 -0.5188582 1 415 1 adipose_2yr
chr2:91567717:A_C ARIH2 5.169025 1.931354e-06 0.0003102725 0.6570241 0.0008150315 422 0.007217669 adipose_2yr
chr2:91641435:C_T SLC25A20 10.00619 2.146351e-15 5.200901e-12 1.305399 9.358091e-13 436 1.321693e-10 adipose_2yr
chr2:91816162:G_T PRKAR2A -2.042523 0.04466256 0.334856 -0.4835954 1 473 1 adipose_2yr
chr2:91860169:C_T LOC110742579 -2.911793 0.004746862 0.09885601 -0.3384271 1 429 1 adipose_2yr
chr2:91954546:A_C IP6K2 3.430006 0.000990238 0.03506271 0.4860448 0.4020366 406 0.924805 adipose_2yr
chr2:91913618:C_T NCKIPSD -4.015038 0.0001410894 0.008738338 -0.4340066 0.05629466 399 0.2145452 adipose_2yr
chr2:91857120:A_G CELSR3 3.80928 0.0002856292 0.0150033 0.6182827 0.1119666 392 0.3609088 adipose_2yr
chr2:91935759:T_C SLC26A6 2.952276 0.004224466 0.09190903 0.4095492 1 378 1 adipose_2yr
chr2:91863704:G_A TMEM89 -2.723837 0.008045778 0.1366013 -0.5634348 1 387 1 adipose_2yr
chr2:92064807:G_A LOC101009600 -2.577742 0.01193418 0.1728706 -0.3675585 1 373 1 adipose_2yr
chr2:92006880:C_T COL7A1 4.415758 3.376422e-05 0.003042818 0.4652487 0.01262782 374 0.06752648 adipose_2yr
chr2:92089572:C_T PFKFB4 -3.818781 0.0002766043 0.01466951 -0.6236553 0.1103651 399 0.3567042 adipose_2yr
chr2:92069807:A_G SHISA5 4.742218 1.002132e-05 0.001174114 0.4917013 0.003848188 384 0.02606347 adipose_2yr
chr2:92052603:C_T TREX1 3.530582 0.0007174958 0.02824037 0.445951 0.3185681 444 0.7817883 adipose_2yr
chr2:92046461:G_A ATRIP -2.354258 0.02121544 0.2348297 -0.2616294 1 444 1 adipose_2yr
chr2:92044079:G_A LOC116273772 -2.477028 0.01553188 0.1988361 -0.2838702 1 505 1 adipose_2yr
chr2:92242439:C_G CCDC51 3.101119 0.002727815 0.06935123 0.4273191 1 526 1 adipose_2yr
chr2:92188845:T_A PLXNB1 -4.325814 4.6829e-05 0.003824125 -0.3739633 0.02584961 552 0.1173527 adipose_2yr
chr2:92307747:G_A LOC108584585 5.026523 3.369418e-06 0.0004897755 0.9432664 0.002577605 765 0.01864807 adipose_2yr
chr2:92290672:A_G NME6 7.708381 4.604169e-11 3.931123e-08 1.345799 4.033252e-08 876 1.481276e-06 adipose_2yr
chr2:92221604:T_G LOC108584586 -4.383785 3.79424e-05 0.003284965 -0.7121599 0.03308577 872 0.1422487 adipose_2yr
chr2:92352842:T_C ZNF589 -3.855812 0.0002439622 0.01332418 -0.4551141 0.2080998 853 0.5706182 adipose_2yr
chr2:92399932:C_T CAMP 2.874715 0.005277025 0.1051523 0.6071956 1 785 1 adipose_2yr
chr2:92327837:C_T LOC101018029 2.625792 0.01049917 0.1603335 0.6039436 1 760 1 adipose_2yr
chr2:92329698:C_T CDC25A 3.718104 0.0003877982 0.01866905 0.6008822 0.297829 768 0.7441077 adipose_2yr
chr2:92437834:C_T MAP4 -3.230164 0.001846761 0.05320159 -0.1881326 1 636 1 adipose_2yr
chr2:92812325:T_C DHX30 2.748783 0.00751142 0.1311358 0.4579357 1 584 1 adipose_2yr
chr2:92791665:C_G SMARCC1 -3.066197 0.003026297 0.07403164 -0.3606306 1 603 1 adipose_2yr
chr2:93127829:C_T ELP6 4.500527 2.473061e-05 0.002401251 0.9546997 0.01523406 616 0.07808377 adipose_2yr
chr2:93188122:C_T SCAP 3.582855 0.0006055506 0.0252802 0.5034343 0.3675692 607 0.8662908 adipose_2yr
chr2:93311438:G_T PTPN23 -3.032615 0.003341757 0.07866263 -0.3513864 1 487 1 adipose_2yr
chr2:93248616:A_T KLHL18 -2.956385 0.004174524 0.0912353 -0.6020359 1 399 1 adipose_2yr
chr2:93297562:C_T KIF9 3.011835 0.00355199 0.08235375 0.5185006 1 350 1 adipose_2yr
chr2:93431525:T_G LOC103882090 2.240083 0.02808823 0.2686042 0.6423314 1 345 1 adipose_2yr
chr2:93473753:T_A LOC103882091 3.222794 0.001888862 0.05413714 0.7700192 0.5251037 278 1 adipose_2yr
chr2:93518835:C_A LOC116273774 3.24686 0.001754609 0.05124452 0.7001827 0.4895358 279 1 adipose_2yr
chr2:93430429:T_C SETD2 -3.75224 0.0003460201 0.01717998 -0.508313 0.09342543 270 0.3144411 adipose_2yr
chr2:93727757:C_T LOC101000905 -2.830534 0.005979801 0.1135944 -0.4522595 1 294 1 adipose_2yr
chr2:93650708:A_G NBEAL2 -2.621289 0.01062668 0.1616589 -0.2460735 1 307 1 adipose_2yr
chr2:93639135:A_G CCDC12 -2.536982 0.01328809 0.1825684 -0.3505652 1 370 1 adipose_2yr
chr2:93846263:T_C PTH1R 3.652857 0.0004813923 0.02168096 0.4707629 0.2873912 597 0.724437 adipose_2yr
chr2:93742490:A_G MYL3 5.221231 1.572625e-06 0.0002620467 1.32369 0.001064667 677 0.008990017 adipose_2yr
chr2:93846301:G_T PRSS42P -2.605122 0.01109612 0.1657465 -0.3933834 1 698 1 adipose_2yr
chr2:93816270:T_G LOC101002304 2.812622 0.006288478 0.1171385 0.3448199 1 737 1 adipose_2yr
chr2:93886615:A_G PRSS45P 3.663766 0.0004643733 0.02119095 0.6311351 0.3923954 845 0.9085095 adipose_2yr
chr2:93884645:G_C PRSS46P 3.398573 0.001093876 0.03748988 0.6261851 0.9451085 864 1 adipose_2yr
chr2:93920867:T_C PRSS50 2.596076 0.01136692 0.1679774 0.7262065 1 897 1 adipose_2yr
chr2:93827278:G_C TMIE 3.545456 0.0006837914 0.02766143 0.9040718 0.6318233 924 1 adipose_2yr
chr2:93973924:A_G ALS2CL 4.297141 5.193829e-05 0.004137092 0.6471638 0.04887393 941 0.1926869 adipose_2yr
chr2:94073611:T_C LRRC2 -3.786391 0.0003085429 0.01583367 -1.012674 0.2931157 950 0.7355849 adipose_2yr
chr2:94147875:T_C LTF -3.575552 0.0006201268 0.02572062 -0.5053763 0.5227669 843 1 adipose_2yr
chr2:94224915:G_A CCRL2 4.594615 1.74453e-05 0.00183665 0.7144499 0.0118977 682 0.06430246 adipose_2yr
chr2:94215588:C_T CCR5 3.210537 0.001960886 0.05550475 0.2494091 1 666 1 adipose_2yr
chr2:94280438:A_C LOC103882093 3.731983 0.0003702625 0.01802396 0.9517583 0.2488164 672 0.65157 adipose_2yr
chr2:94300194:C_T LOC101005212 2.339134 0.02203042 0.2400335 0.2897591 1 649 1 adipose_2yr
chr2:94401455:G_A CCR3 -5.42365 7.035919e-07 0.0001449744 -0.7659261 0.0005234723 744 0.004962911 adipose_2yr
chr2:94429528:C_T CCR1 2.241248 0.02800925 0.2681346 0.2830916 1 907 1 adipose_2yr
chr2:94582621:C_T XCR1 2.854966 0.005581194 0.1087103 0.6940548 1 914 1 adipose_2yr
chr2:94737224:C_T FYCO1 5.332008 1.014141e-06 0.0001952645 0.4743008 0.0009816887 968 0.008395492 adipose_2yr
chr2:94636795:A_G CXCR6 -3.035997 0.003308655 0.07806581 -0.4598061 1 770 1 adipose_2yr
chr2:94744129:A_G CCR9 2.37811 0.01998455 0.2276415 0.8080252 1 681 1 adipose_2yr
chr2:95014646:G_T LIMD1 3.266474 0.001651864 0.04918278 0.3920606 0.4476552 271 1 adipose_2yr
chr2:95099779:G_A LARS2 -3.340069 0.001314563 0.04235518 -0.4407486 1 769 1 adipose_2yr
chr2:95441047:T_C TMEM158 5.583108 3.704011e-07 8.86189e-05 1.451937 0.0003522514 951 0.003561077 adipose_2yr
chr2:95490084:G_A CDCP1 -4.262862 5.875586e-05 0.004560036 -1.007576 0.06092983 1037 0.2275598 adipose_2yr
chr2:95676147:C_T CLEC3B -3.30709 0.001456793 0.04520434 -0.352718 1 904 1 adipose_2yr
chr2:95710330:G_C EXOSC7 3.108714 0.002666637 0.06850861 0.4787346 1 826 1 adipose_2yr
chr2:95591839:T_C ZDHHC3 3.389111 0.001127026 0.03816931 0.4575831 0.9219074 818 1 adipose_2yr
chr2:95773146:T_C TGM4 2.674032 0.009217819 0.1487343 0.6482413 1 804 1 adipose_2yr
chr2:95839842:A_G TMEM42 4.053877 0.0001232201 0.00791987 0.4722129 0.1076944 874 0.3505497 adipose_2yr
chr2:95830453:C_A KIF15 -2.43959 0.01710008 0.2092167 -0.4031408 1 900 1 adipose_2yr
chr2:95821965:A_G KIAA1143 -3.609321 0.000555403 0.02389505 -0.9748208 0.5365193 966 1 adipose_2yr
chr2:95882406:C_T ZNF501 3.746365 0.0003528902 0.01744321 0.5793307 0.3197185 906 0.7840104 adipose_2yr
chr2:95948163:T_C ZNF502 -3.941625 0.0001818908 0.0106889 -0.6474241 0.1558804 857 0.4622744 adipose_2yr
chr2:95907083:T_G LOC103882100 2.943836 0.004328774 0.09323409 0.5045629 1 830 1 adipose_2yr
chr2:96046071:G_A LOC116273782 -3.280672 0.001581041 0.04768731 -0.5987469 1 810 1 adipose_2yr
chr2:95979613:G_A ZNF35 2.570483 0.01216578 0.1746907 0.6305004 1 750 1 adipose_2yr
chr2:95979668:T_C ZNF197 2.540483 0.01316659 0.1816822 0.4494712 1 723 1 adipose_2yr
chr2:96139268:C_T ZNF660 -3.858604 0.0002416559 0.01322355 -0.840258 0.156593 648 0.4641727 adipose_2yr
chr2:96048384:G_A ZKSCAN7 -2.544736 0.01302033 0.1805211 -0.5532391 1 553 1 adipose_2yr
chr2:96186393:T_C ZNF852 4.135352 9.253663e-05 0.00639594 1.15743 0.05755779 622 0.2181042 adipose_2yr
chr2:96247258:G_C ZNF445 3.498371 0.0007959674 0.0303232 0.980093 0.6200586 779 1 adipose_2yr
chr2:96247750:A_C LOC101025570 3.554156 0.0006647774 0.02716069 0.3017386 0.442077 665 0.9943108 adipose_2yr
chr2:96319176:T_A LOC116273785 3.147232 0.00237561 0.06303852 0.6222543 0.9336146 393 1 adipose_2yr
chr2:96872024:C_T ABHD5 -2.782241 0.006845669 0.124262 -0.4646131 1 819 1 adipose_2yr
chr2:97052260:G_A ANO10 7.598256 7.426068e-11 6.006132e-08 0.7408096 5.49529e-08 740 1.922651e-06 adipose_2yr
chr2:97316374:C_T SNRK -3.365063 0.001215587 0.04020986 -0.541563 0.7986407 657 1 adipose_2yr
chr2:97465517:A_G LOC103882106 -3.725622 0.0003782031 0.01830532 -0.6233516 0.2987804 790 0.7458056 adipose_2yr
chr2:97549022:C_T POMGNT2 -6.771344 2.615364e-09 1.256918e-06 -0.7246619 2.257059e-06 863 4.817065e-05 adipose_2yr
chr2:97616003:A_G GASK1A 4.395669 3.633403e-05 0.003171781 0.5660748 0.03182861 876 0.1377877 adipose_2yr
chr2:97718119:C_A KRBOX1 -5.288053 1.207495e-06 0.0002231826 -1.892405 0.001027578 851 0.008714225 adipose_2yr
chr2:97773979:C_G ZNF662 -3.351046 0.001270196 0.04140244 -0.9806113 1 826 1 adipose_2yr
chr2:97758150:A_T ACKR2 -3.305332 0.001464771 0.04541468 -0.6309135 1 757 1 adipose_2yr
chr2:97813004:C_T HIGD1A 4.06532 0.0001183844 0.007656585 0.5937272 0.0692549 585 0.2514507 adipose_2yr
chr2:97918658:A_T CCDC13 3.567468 0.0006366511 0.02625323 0.463256 0.3756242 590 0.880521 adipose_2yr
chr2:97971049:G_C HHATL -2.814827 0.006249695 0.1165809 -0.741562 1 494 1 adipose_2yr
chr2:97888475:C_T KLHL40 3.081705 0.00289018 0.07185392 0.7531096 1 499 1 adipose_2yr
chr2:97927016:C_T ZBTB47 3.898076 0.0002112117 0.01204381 0.4288155 0.1151104 545 0.3681831 adipose_2yr
chr2:97897581:G_A LOC103882110 3.366937 0.001208459 0.04002543 0.4977151 0.6574016 544 1 adipose_2yr
chr2:98072425:G_T NKTR 3.769871 0.0003261599 0.01645539 0.3725437 0.1767787 542 0.5082602 adipose_2yr
chr2:98050200:A_G LOC108584594 -9.606594 1.199766e-14 2.480544e-11 -1.029601 6.946648e-12 579 8.038025e-10 adipose_2yr
chr2:98107717:G_T SS18L2 3.322511 0.001388572 0.04373147 0.550156 0.8039832 579 1 adipose_2yr
chr2:98106214:T_C SEC22C 4.4156 3.378373e-05 0.00304435 0.6637474 0.01983105 587 0.09592414 adipose_2yr
chr2:98109348:C_T VIPR1 2.896318 0.004961849 0.1013729 0.8580633 1 693 1 adipose_2yr
chr2:98307425:T_C CCK -3.295149 0.00151177 0.0464393 -0.8380479 1 936 1 adipose_2yr
chr2:98367123:G_T TRAK1 -3.610235 0.000553743 0.02383633 -0.4128258 0.5077823 917 1 adipose_2yr
chr2:98663554:A_G ULK4 -4.291299 5.304357e-05 0.004204232 -0.6878085 0.0457766 863 0.183555 adipose_2yr
chr2:99426750:C_T CTNNB1 2.61765 0.01073074 0.1626002 0.6386431 1 650 1 adipose_2yr
chr2:100185811:A_G ZNF621 6.579875 5.905557e-09 2.611308e-06 1.023499 4.919329e-06 833 9.402037e-05 adipose_2yr
chr2:100200943:C_T ZNF620 -6.472575 9.300764e-09 3.927678e-06 -1.053878 7.356905e-06 791 0.0001326868 adipose_2yr
chr2:100234315:G_C ZNF619 4.050378 0.000124736 0.008005409 0.8055977 0.09691984 777 0.3230396 adipose_2yr
chr2:100233877:C_T RPL14 -4.581487 1.831959e-05 0.001909121 -0.3628667 0.01315347 718 0.06969706 adipose_2yr
chr2:100178622:A_T LOC108584600 2.287769 0.02500953 0.2554839 0.3522243 1 729 1 adipose_2yr
chr2:100206692:G_A ENTPD3 -3.07438 0.002953745 0.07274739 -0.4411037 1 798 1 adipose_2yr
chr2:100392770:A_G EIF1B -2.96742 0.004043109 0.08931375 -0.4048478 1 889 1 adipose_2yr
chr2:100319301:T_C LOC101022168 4.201297 7.322981e-05 0.005463232 0.8818954 0.06517453 890 0.2398223 adipose_2yr
chr2:100374123:C_A MYRIP -3.448313 0.0009342273 0.03362386 -0.710311 0.9192796 984 1 adipose_2yr
chr2:100411440:C_T LOC116273656 3.527093 0.0007256291 0.02851357 0.6794702 0.7147447 985 1 adipose_2yr
chr2:100581218:A_G LOC110742592 3.828657 0.0002675118 0.01428358 0.8166678 0.2554738 955 0.6636652 adipose_2yr
chr2:101259631:C_T MOBP -4.401937 3.551254e-05 0.003158565 -0.9069258 0.03604523 1015 0.1519326 adipose_2yr
chr2:101265989:C_T LOC101024636 -3.947046 0.0001785266 0.01051773 -1.364278 0.2097688 1175 0.5739657 adipose_2yr
chr2:101301990:T_C RPSA -4.836614 7.000353e-06 0.000873561 -0.6665884 0.007875397 1125 0.04643052 adipose_2yr
chr2:101270511:C_T LOC116273988 3.379453 0.001161838 0.03899726 1.095335 1 1124 1 adipose_2yr
chr2:101332569:C_G SLC25A38 4.776902 8.786997e-06 0.001063753 0.4573191 0.009595401 1092 0.05440037 adipose_2yr
chr2:101344660:C_T LOC100997297 -2.5942 0.01142383 0.1685634 -0.6206877 1 929 1 adipose_2yr
chr2:101316921:A_T CX3CR1 2.6061 0.0110672 0.1654431 0.7061704 1 695 1 adipose_2yr
chr2:101448678:T_A XIRP1 -3.077518 0.002926361 0.07251964 -0.4793173 1 658 1 adipose_2yr
chr2:101438264:T_C CSRNP1 3.298211 0.001497491 0.04610471 1.025553 0.935932 625 1 adipose_2yr
chr2:101535846:G_A TTC21A 5.32553 1.040598e-06 0.0001999295 0.6736534 0.0006014657 578 0.00560823 adipose_2yr
chr2:101680716:G_T GORASP1 3.056556 0.003113909 0.07526052 0.5048981 1 545 1 adipose_2yr
chr2:101550188:C_T WDR48 -3.680599 0.000439233 0.02051506 -0.5350836 0.2710068 617 0.6934018 adipose_2yr
chr2:102120073:G_A SCN5A -3.049105 0.003183222 0.07615565 -0.7507943 1 866 1 adipose_2yr
chr2:102173614:T_C EXOG -2.935038 0.004440038 0.09493616 -0.7759676 1 562 1 adipose_2yr
chr2:102296923:A_G ACVR2B -2.879765 0.005201737 0.1042212 -0.4379802 1 622 1 adipose_2yr
chr2:102211970:C_T LOC101009825 -4.392508 3.675522e-05 0.00320301 -1.179928 0.03212406 874 0.1388789 adipose_2yr
chr2:102260623:C_T XYLB -3.607839 0.0005581029 0.02397715 -0.8685023 0.5011764 898 1 adipose_2yr
chr2:102369660:G_A OXSR1 -5.195393 1.741153e-06 0.0002848015 -0.9402002 0.001123043 645 0.009391127 adipose_2yr
chr2:102540154:G_T MYD88 2.289024 0.0249327 0.2551917 0.2588831 1 633 1 adipose_2yr
chr2:102624392:G_A ACAA1 -5.677362 2.527122e-07 6.538074e-05 -0.6984892 0.000160725 636 0.001825902 adipose_2yr
chr2:102539814:C_T DLEC1 4.137972 9.16839e-05 0.006345688 0.7753949 0.06142821 670 0.2290649 adipose_2yr
chr2:102740978:T_C PLCD1 2.072226 0.04172876 0.3246652 0.213095 1 626 1 adipose_2yr
chr2:102720063:C_A VILL 3.745728 0.0003536432 0.01747544 0.2073503 0.2153687 609 0.5852861 adipose_2yr
chr2:102718624:C_T CTDSPL -4.428163 3.226624e-05 0.002928953 -0.7801237 0.02000507 620 0.09654706 adipose_2yr
chr2:102915280:A_G ITGA9 -3.059016 0.003091333 0.07485929 -0.7261501 1 790 1 adipose_2yr
chr2:102890763:C_T LOC116273790 -2.74433 0.007604372 0.1318132 -0.9795083 1 817 1 adipose_2yr
chr2:102893959:A_C LOC100999231 3.252554 0.001724178 0.05059335 0.8070737 1 978 1 adipose_2yr
chr2:103376174:G_A C2H3orf35 3.419902 0.001022495 0.03589646 1.222254 0.974438 953 1 adipose_2yr
chr2:103310345:G_A GOLGA4 -3.120371 0.002575226 0.06671788 -0.5942043 1 814 1 adipose_2yr
chr2:103572825:C_G LRRFIP2 -2.08635 0.04039303 0.3194237 -0.3328587 1 503 1 adipose_2yr
chr2:103722243:G_A MLH1 -6.070625 5.013854e-08 1.661823e-05 -0.8034528 2.196068e-05 438 0.0003353106 adipose_2yr
chr2:103809287:T_G EPM2AIP1 3.25311 0.001721235 0.05052683 0.466177 1 593 1 adipose_2yr
chr2:103781649:T_C TRANK1 -3.720715 0.0003844403 0.01853675 -0.5646012 0.2698771 702 0.6913575 adipose_2yr
chr2:103907364:C_T DCLK3 -3.108603 0.002667518 0.06850861 -0.4960342 1 701 1 adipose_2yr
chr2:104191516:G_A HRG 2.531263 0.01348876 0.1842827 0.5356731 1 851 1 adipose_2yr
chr2:104189170:C_A FETUB 2.762772 0.007226166 0.1284533 0.5673408 1 845 1 adipose_2yr
chr2:104113398:A_G AHSG -1.74113 0.08581679 0.4522496 -0.2694428 1 800 1 adipose_2yr
chr2:104183053:G_A DNAJB11 -2.913816 0.004719398 0.09845928 -0.414633 1 855 1 adipose_2yr
chr2:104127758:A_G TBCCD1 -3.437292 0.0009675759 0.03454193 -1.004877 0.8795265 909 1 adipose_2yr
chr2:104412891:G_A DGKG 3.46188 0.0008946636 0.03271632 0.4489199 0.8096706 905 1 adipose_2yr
chr2:104607012:G_A LOC103882144 2.597641 0.01131964 0.1675216 0.6496902 1 630 1 adipose_2yr
chr2:104628057:G_C ETV5 -2.752929 0.007425817 0.1304217 -0.6188761 1 675 1 adipose_2yr
chr2:104926835:G_A TRA2B 3.066867 0.0030203 0.07391029 0.4229689 1 685 1 adipose_2yr
chr2:105030648:T_C LOC116273668 2.265465 0.02641038 0.261468 0.6809891 1 553 1 adipose_2yr
chr2:104913355:A_G IGF2BP2 2.732591 0.007854434 0.134491 0.473097 1 562 1 adipose_2yr
chr2:105208790:T_G SENP2 7.476424 1.259242e-10 9.64385e-08 1.62285 9.58283e-08 761 3.146444e-06 adipose_2yr
chr2:105154102:T_C LIPH 2.852844 0.005614817 0.1091833 0.6396566 1 760 1 adipose_2yr
chr2:105336618:G_A TMEM41A -3.825855 0.0002700618 0.01438993 -0.6948277 0.1895834 702 0.534574 adipose_2yr
chr2:105251482:A_G MAP3K13 3.506428 0.0007756102 0.0298473 0.9841399 0.5390491 695 1 adipose_2yr
chr2:105625279:T_C EHHADH -6.645377 4.471881e-09 2.057724e-06 -0.4687513 3.30472e-06 739 6.706865e-05 adipose_2yr
chr2:105654485:C_T C2H3orf70 -3.05766 0.003103752 0.07508114 -0.5544663 1 762 1 adipose_2yr
chr2:105782662:T_C VPS8 -2.432649 0.01740592 0.2109415 -0.4894989 1 934 1 adipose_2yr
chr2:106220419:G_A LOC108584611 -3.776704 0.0003187596 0.01625074 -0.7217779 0.24927 782 0.6522242 adipose_2yr
chr2:106103807:G_A MAGEF1 3.366712 0.001209311 0.04004379 0.6275577 0.96503 798 1 adipose_2yr
chr2:106286404:G_A EPHB3 -3.18227 0.002136908 0.05902355 -0.2810187 1 896 1 adipose_2yr
chr2:106409785:C_T CHRD 3.188523 0.002096743 0.0581741 0.4306259 1 652 1 adipose_2yr
chr2:106387046:G_T THPO 3.824909 0.000270928 0.01443101 0.703049 0.1614731 596 0.4753372 adipose_2yr
chr2:106580072:G_A POLR2H -3.88357 0.0002219463 0.01253568 -0.4443229 0.1273971 574 0.3982172 adipose_2yr
chr2:106567103:A_G CLCN2 -2.970415 0.004008116 0.08879978 -0.3777922 1 550 1 adipose_2yr
chr2:106590073:T_C FAM131A 2.346815 0.02161311 0.2374264 0.8175169 1 505 1 adipose_2yr
chr2:106492288:C_T EIF4G1 3.7003 0.0004114551 0.01948896 0.2367008 0.2057276 500 0.5652585 adipose_2yr
chr2:106495857:C_T PSMD2 -3.321272 0.001393941 0.04386179 -0.4072829 0.591031 424 1 adipose_2yr
chr2:106481607:T_C ECE2 3.587391 0.0005966614 0.02496015 0.9840127 0.2708843 454 0.6932905 adipose_2yr
chr2:106640522:T_C CAMK2N2 -2.621655 0.01061628 0.161529 -0.5769549 1 454 1 adipose_2yr
chr2:106664999:T_A EEF1AKMT4 2.178921 0.03252165 0.2881246 0.6128827 1 452 1 adipose_2yr
chr2:106712315:A_C ALG3 3.155163 0.00231949 0.06218263 0.4182673 1 477 1 adipose_2yr
chr2:106710188:C_T VWA5B2 3.37559 0.00117604 0.03928808 0.5105478 0.5997802 510 1 adipose_2yr
chr2:106590073:T_C LOC116273681 -2.957206 0.004164613 0.0910729 -1.183892 1 523 1 adipose_2yr
chr2:106709180:C_T ABCF3 -3.257063 0.001700436 0.05011905 -0.6976132 1 624 1 adipose_2yr
chr2:106718789:G_C AP2M1 -3.304907 0.001466702 0.04546177 -0.442964 0.9518898 649 1 adipose_2yr
chr2:106654646:T_C DVL3 -3.538207 0.0007000262 0.02791736 -0.1735713 0.479518 685 1 adipose_2yr
chr2:106726602:G_A EIF2B5 -4.600358 1.707568e-05 0.001802435 -0.5790633 0.01301167 762 0.0691401 adipose_2yr
chr2:106911159:G_A ABCC5 -4.37779 3.877969e-05 0.003344073 -0.7028698 0.03241982 836 0.1399371 adipose_2yr
chr2:106929743:G_A PARL -3.513315 0.0007586001 0.02942518 -0.4507589 0.5826049 768 1 adipose_2yr
chr2:107034100:G_A MAP6D1 -5.492781 5.331839e-07 0.0001165624 -0.731768 0.0004286799 804 0.004224773 adipose_2yr
chr2:107023073:T_C YEATS2 -3.221388 0.001896999 0.05433299 -0.2743737 1 768 1 adipose_2yr
chr2:107233241:C_T KLHL24 3.34892 0.001278676 0.0415091 0.3461137 1 995 1 adipose_2yr
chr2:107380777:T_C KLHL6 4.88651 5.783689e-06 0.0007480073 0.5732066 0.006951994 1202 0.04184704 adipose_2yr
chr2:107298293:T_G LOC101014837 2.644911 0.009973134 0.15542 0.4873327 1 1246 1 adipose_2yr
chr2:107324595:G_A LOC116273992 -3.398691 0.001093468 0.03748535 -1.057403 1 1216 1 adipose_2yr
chr2:107385810:G_A LOC116274059 3.146302 0.002382274 0.06314621 0.6937443 1 1201 1 adipose_2yr
chr2:107410642:A_G MCF2L2 -3.636458 0.0005080951 0.02245748 -0.560317 0.5893903 1160 1 adipose_2yr
chr2:107527692:G_A B3GNT5 -2.226292 0.02903864 0.2725069 -1.124744 1 991 1 adipose_2yr
chr2:107648117:G_A LAMP3 2.613856 0.01084024 0.1633717 0.4294247 1 866 1 adipose_2yr
chr2:107714504:C_T MCCC1 -2.290974 0.02481371 0.254408 -0.2790555 1 751 1 adipose_2yr
chr2:107700733:A_G LOC101018759 3.002877 0.003646344 0.08356236 0.504814 1 699 1 adipose_2yr
chr2:107942271:A_G DCUN1D1 -5.063285 2.920617e-06 0.0004390088 -0.4283499 0.001460309 500 0.01163401 adipose_2yr
chr2:107885646:C_T ATP11B -2.941428 0.004358966 0.09370613 -0.2955381 1 502 1 adipose_2yr
chr2:110008435:A_C DNAJC19 -2.52073 0.01386549 0.1867454 -0.2796216 1 509 1 adipose_2yr
chr2:109977766:A_G FXR1 -2.906038 0.00482579 0.09992946 -0.4489601 1 499 1 adipose_2yr
chr2:110174498:C_T LOC103882161 3.597709 0.0005768979 0.02437833 1.050649 0.4194048 727 0.9550595 adipose_2yr
chr2:110336627:A_G CCDC39 3.924543 0.000192894 0.01114097 0.4493649 0.1269242 658 0.397062 adipose_2yr
chr2:110338589:G_A TTC14 5.400934 7.704998e-07 0.0001547858 0.6690943 0.0005000544 649 0.004797724 adipose_2yr
chr2:110799115:A_G LOC116273796 2.929844 0.004506966 0.0955775 0.9094187 1 686 1 adipose_2yr
chr2:110897045:A_T PEX5L 3.855181 0.0002444858 0.01334224 0.4083431 0.1784746 730 0.5121979 adipose_2yr
chr2:111150875:G_A USP13 -3.391284 0.00111933 0.03801088 -0.7667022 1 952 1 adipose_2yr
chr2:111226745:G_C NDUFB5 3.822989 0.0002726942 0.01450786 0.4670135 0.2879651 1056 0.725598 adipose_2yr
chr2:111267568:C_G MRPL47 2.917602 0.004668401 0.0977817 0.3369881 1 1040 1 adipose_2yr
chr2:111212144:C_A ACTL6A 2.57826 0.01191781 0.1727224 0.4037478 1 995 1 adipose_2yr
chr2:111510574:A_C GNB4 -3.550423 0.0006728726 0.02742946 -0.7037765 0.4043964 601 0.9291444 adipose_2yr
chr2:111507377:C_A MFN1 -3.768845 0.0003272851 0.01649795 -0.4562929 0.1862252 569 0.5280504 adipose_2yr
chr2:111452970:G_A ZNF639 3.06331 0.003052294 0.07430297 0.5175712 1 566 1 adipose_2yr
chr2:111588552:T_C KCNMB3 5.256375 1.368839e-06 0.0002478615 1.105269 0.0007200093 526 0.006545168 adipose_2yr
chr2:111643425:T_C LOC108584623 -3.214696 0.001936166 0.05498949 -0.4175652 1 539 1 adipose_2yr
chr2:111565479:G_A PIK3CA 3.665241 0.0004621167 0.02111235 0.537936 0.2744973 594 0.698896 adipose_2yr
chr2:111815573:G_A ZMAT3 4.530723 2.211883e-05 0.002181575 0.7666728 0.01729692 782 0.08605007 adipose_2yr
chr2:112053730:A_T KCNMB2 -2.607164 0.01103582 0.1652105 -0.1968275 1 1183 1 adipose_2yr
chr2:112567680:G_A LOC103882172 2.930705 0.0044958 0.09539848 0.5540965 1 1256 1 adipose_2yr
chr2:113166567:C_T LOC108584629 -2.721528 0.008096969 0.1372052 -0.4848342 1 782 1 adipose_2yr
chr2:113641107:T_C TBL1XR1 -3.449655 0.0009302405 0.03354641 -0.5710803 0.7107037 764 1 adipose_2yr
chr2:113888739:T_G LOC116273798 2.859008 0.005517649 0.1078871 0.4070805 1 623 1 adipose_2yr
chr2:115107258:A_T NAALADL2 -7.752108 3.807596e-11 3.3817e-08 -1.72337 3.994168e-08 1049 1.469732e-06 adipose_2yr
chr2:116544973:A_G LOC101012211 -2.593026 0.01145956 0.1688377 -0.3998215 1 1294 1 adipose_2yr
chr2:116643337:C_T NLGN1 -3.770843 0.0003250975 0.01645539 -0.7135008 0.4249025 1307 0.9648335 adipose_2yr
chr2:118123826:A_G LOC116273800 -2.420173 0.01796804 0.2148462 -0.2755903 1 916 1 adipose_2yr
chr2:118155159:T_C ECT2 5.292328 1.187206e-06 0.0002201061 1.035659 0.0008749706 737 0.007653204 adipose_2yr
chr2:118288464:A_C NCEH1 3.739287 0.0003613397 0.01771989 0.6240779 0.338214 936 0.8162349 adipose_2yr
chr2:118414330:C_T LOC103882186 3.184476 0.002122656 0.05871155 0.5471486 1 1218 1 adipose_2yr
chr2:118408820:T_A TNFSF10 3.355313 0.001253333 0.04099506 1.019541 1 1329 1 adipose_2yr
chr2:118601525:C_T FNDC3B 2.70485 0.008475536 0.1411853 0.2876748 1 1196 1 adipose_2yr
chr2:119272206:A_G PLD1 -4.973805 4.132779e-06 0.0005786597 -0.5204703 0.004178239 1011 0.0278472 adipose_2yr
chr2:119521255:C_T TNIK -3.937093 0.0001847497 0.010792 -0.5967646 0.2093214 1133 0.5731498 adipose_2yr
chr2:120211032:C_T EIF5A2 2.507886 0.01433769 0.190606 0.2849843 1 969 1 adipose_2yr
chr2:120103594:T_C RPL22L1 -5.547409 4.278659e-07 9.916208e-05 -0.4998099 0.000414602 969 0.004109224 adipose_2yr
chr2:120494821:C_T CLDN11 3.359266 0.001237897 0.04063761 0.4922888 1 1026 1 adipose_2yr
chr2:120553853:C_T SKIL -3.829605 0.0002666544 0.01424282 -0.6938441 0.2274562 853 0.611046 adipose_2yr
chr2:120755738:G_C PRKCI 3.00439 0.003630248 0.08343674 0.3339579 1 532 1 adipose_2yr
chr2:120834017:A_G PHC3 -2.576682 0.01196775 0.1732637 -0.5567541 1 528 1 adipose_2yr
chr2:120992868:A_G GPR160 -2.807762 0.006374721 0.1184045 -0.4421252 1 661 1 adipose_2yr
chr2:121119589:C_G SEC62 3.013263 0.003537153 0.082093 0.3254794 1 1029 1 adipose_2yr
chr2:121071627:G_T LRRC31 2.678812 0.009098933 0.1477388 0.8674453 1 1114 1 adipose_2yr
chr2:121290794:G_A LRRC34 3.825167 0.0002706915 0.01441968 1.098513 0.239562 885 0.6343406 adipose_2yr
chr2:121231341:C_T MYNN -4.553254 2.034648e-05 0.002057348 -0.7005702 0.01735555 853 0.08629703 adipose_2yr
chr2:121341861:G_C ACTRT3 -3.586637 0.0005981289 0.02501463 -0.651813 0.4946526 827 1 adipose_2yr
chr2:121303994:G_A MECOM 2.573669 0.01206362 0.1740069 0.4751771 1 807 1 adipose_2yr
chr2:121293429:G_C LOC103882204 2.751697 0.007451159 0.1306986 0.764237 1 824 1 adipose_2yr
chr2:122128775:T_A LOC110742618 2.838828 0.00584163 0.1119615 0.8746304 1 977 1 adipose_2yr
chr2:123094272:T_A GOLIM4 3.306351 0.001460142 0.04530014 0.2349326 1 1085 1 adipose_2yr
chr2:123386528:G_A SERPINI1 -3.609811 0.0005545127 0.02386183 -0.755787 0.2511942 453 0.6558297 adipose_2yr
chr2:123547386:G_A PDCD10 -3.170531 0.002214259 0.06026699 -0.5071335 1 910 1 adipose_2yr
chr2:123588404:A_G WDR49 -2.487597 0.01511318 0.1962703 -0.5243053 1 927 1 adipose_2yr
chr2:125608303:T_A BCHE 4.157898 8.544055e-05 0.006038263 0.5575909 0.1008199 1180 0.3332384 adipose_2yr
chr2:126020975:G_A LOC103882213 -4.695253 1.196509e-05 0.001361687 -0.6177276 0.01530335 1279 0.07830229 adipose_2yr
chr2:126178580:T_A SLITRK3 2.738135 0.007735404 0.1331889 0.9072444 1 985 1 adipose_2yr
chr2:130586890:A_G NMD3 -6.266874 2.210456e-08 8.518188e-06 -0.6235814 1.657842e-05 750 0.0002642642 adipose_2yr
chr2:130619679:G_C LOC108584645 -2.418311 0.01805327 0.2154867 -0.8872059 1 791 1 adipose_2yr
chr2:130674026:T_C B3GALNT1 -7.08813 6.731313e-10 3.693589e-07 -0.8723603 4.368622e-07 649 1.160615e-05 adipose_2yr
chr2:130671675:A_C LOC103882225 -6.458949 9.851792e-09 4.147365e-06 -0.6923319 6.728774e-06 683 0.0001231305 adipose_2yr
chr2:130718217:T_C PPM1L -4.825196 7.312046e-06 0.0009086196 -0.7273754 0.005125744 701 0.03266118 adipose_2yr
chr2:131142096:G_A LOC101015543 2.788666 0.006724187 0.1227373 0.4985869 1 489 1 adipose_2yr
chr2:131234279:A_G KPNA4 -3.118448 0.002590101 0.06704305 -0.4075725 1 477 1 adipose_2yr
chr2:131300193:G_A LOC116274060 2.94796 0.004277518 0.09246546 0.6967529 1 391 1 adipose_2yr
chr2:131376006:C_G TRIM59 -4.350882 4.276338e-05 0.003594224 -0.7488917 0.01659219 388 0.08314709 adipose_2yr
chr2:131390126:G_A IFT80 -3.791175 0.0003036128 0.01573747 -0.5650619 0.1178018 388 0.3749975 adipose_2yr
chr2:131431764:T_A SMC4 2.559617 0.01252003 0.1770103 0.4139022 1 403 1 adipose_2yr
chr2:131309058:A_G LOC101018035 2.405461 0.01865166 0.2197947 0.475794 1 404 1 adipose_2yr
chr2:131556250:T_A C2H3orf80 -3.02515 0.003415908 0.07988364 -0.6653543 1 619 1 adipose_2yr
chr2:131791379:A_G LOC110742626 4.394137 3.653749e-05 0.003188164 0.9094815 0.03376064 924 0.14433 adipose_2yr
chr2:131808333:C_G IL12A -3.005344 0.003620134 0.08335322 -0.7348788 1 855 1 adipose_2yr
chr2:131938925:G_C LOC101021093 -3.061067 0.003072627 0.07460731 -0.6171014 1 672 1 adipose_2yr
chr2:133008047:G_A MFSD1 5.825428 1.380056e-07 3.945333e-05 0.5261682 0.000123653 896 0.001472491 adipose_2yr
chr2:133008129:G_A RARRES1 2.735568 0.007790314 0.1337845 0.2319391 1 769 1 adipose_2yr
chr2:133176191:G_A GFM1 2.67103 0.009293207 0.1493914 0.3158246 1 777 1 adipose_2yr
chr2:133103320:A_C LXN -3.057363 0.003106482 0.07512703 -0.6430313 1 738 1 adipose_2yr
chr2:133126446:A_T MLF1 -9.464217 2.220367e-14 4.417282e-11 -1.925926 1.547595e-11 697 1.540218e-09 adipose_2yr
chr2:133316247:T_C RSRC1 -4.400336 3.572062e-05 0.003159832 -0.7382407 0.02589745 725 0.1174866 adipose_2yr
chr2:133649549:A_T SHOX2 3.57825 0.000614704 0.02559562 0.5854213 0.3134991 510 0.7730025 adipose_2yr
chr2:133784028:G_T LOC100998347 -3.098085 0.002752612 0.06970878 -0.5362626 1 606 1 adipose_2yr
chr2:134444931:A_G PTX3 -2.037635 0.04516192 0.336771 -0.4601119 1 820 1 adipose_2yr
chr2:134645759:G_C LOC110742491 -2.819864 0.006161945 0.1156169 -0.3056018 1 1044 1 adipose_2yr
chr2:134679279:A_G CCNL1 -4.36468 4.067348e-05 0.003454033 -0.8008222 0.04185301 1029 0.1707183 adipose_2yr
chr2:134672985:C_A LEKR1 -4.250955 6.132039e-05 0.004722165 -0.7345377 0.04973083 811 0.1950245 adipose_2yr
chr2:135035089:G_A TIPARP 2.386401 0.01957181 0.2255042 0.4228738 1 618 1 adipose_2yr
chr2:135254003:C_A SSR3 -7.555656 8.93295e-11 7.133516e-08 -0.5388259 7.735934e-08 866 2.584206e-06 adipose_2yr
chr2:135346171:C_G KCNAB1 3.576601 0.0006180143 0.02567749 0.6133409 0.5500327 890 1 adipose_2yr
chr2:135912133:T_C GMPS 3.380927 0.001156458 0.03888566 0.7024885 1 955 1 adipose_2yr
chr2:136018231:G_A LOC108584391 2.832323 0.005949738 0.1132943 0.5109379 1 828 1 adipose_2yr
chr2:135965693:T_C SLC33A1 -6.074697 4.929723e-08 1.661823e-05 -0.6870316 4.323367e-05 877 0.000602636 adipose_2yr
chr2:136093426:C_A C2H3orf33 4.469002 2.777615e-05 0.00263179 0.6311949 0.02666511 960 0.1201744 adipose_2yr
chr2:136104728:G_A PLCH1 -3.158411 0.002296872 0.06174843 -0.8168868 1 1005 1 adipose_2yr
chr2:136264697:G_A LOC101008344 -2.409756 0.01844971 0.2183963 -0.7747001 1 960 1 adipose_2yr
chr2:136735051:T_C MME 3.565862 0.0006399851 0.02636379 1.074785 0.6233455 974 1 adipose_2yr
chr2:137453066:A_G DHX36 -2.631038 0.01035239 0.1587975 -0.5528876 1 869 1 adipose_2yr
chr2:137609729:C_T ARHGEF26 2.527275 0.01363029 0.1851642 0.4866512 1 993 1 adipose_2yr
chr2:137778038:G_C LOC103882255 -3.226502 0.001867568 0.05364484 -0.6883537 1 1131 1 adipose_2yr
chr2:138071280:G_C LOC110742632 -3.234526 0.001822258 0.05259772 -0.8358277 1 1010 1 adipose_2yr
chr2:138457777:A_C LOC103882257 2.787098 0.006753655 0.1231694 0.8376758 1 1039 1 adipose_2yr
chr2:138559712:A_G RAP2B -3.308031 0.001452544 0.0450933 -0.3748743 1 944 1 adipose_2yr
chr2:139057094:A_G P2RY1 3.289632 0.001537829 0.04698397 0.9283964 1 964 1 adipose_2yr
chr2:139346266:G_A LOC101014011 3.352054 0.001266192 0.04130082 1.080917 1 946 1 adipose_2yr
chr2:139333661:T_C MBNL1 2.679556 0.009080548 0.1475368 0.5518552 1 947 1 adipose_2yr
chr2:139556624:A_G LOC103882264 2.945452 0.004308618 0.0928627 0.3676303 1 599 1 adipose_2yr
chr2:139554437:G_A LOC116273813 3.577299 0.0006166105 0.02565032 0.9219214 0.4057297 658 0.9315391 adipose_2yr
chr2:139814158:C_T LOC116273814 3.414039 0.001041665 0.03626472 0.7973037 1 1079 1 adipose_2yr
chr2:139949429:C_T SUCNR1 -4.005153 0.0001460205 0.008996376 -0.6574386 0.1578481 1081 0.4671001 adipose_2yr
chr2:139970096:G_A AADAC 3.276956 0.001599295 0.04802844 0.7764643 1 1171 1 adipose_2yr
chr2:140360276:C_T IGSF10 -3.416718 0.001032864 0.03609857 -0.3798312 0.8676057 840 1 adipose_2yr
chr2:140440478:A_G MED12L 2.204394 0.03060583 0.2791596 0.5206046 1 710 1 adipose_2yr
chr2:140611120:G_C P2RY12 1.958531 0.05393662 0.3652924 0.2963828 1 587 1 adipose_2yr
chr2:140491354:T_C P2RY13 -2.210333 0.03017359 0.2772884 -0.3898454 1 436 1 adipose_2yr
chr2:140659563:C_G P2RY14 -2.83888 0.005840781 0.1119615 -0.820783 1 461 1 adipose_2yr
chr2:140779366:T_C GPR171 -3.347793 0.001283191 0.04158549 -0.3971186 0.6582772 513 1 adipose_2yr
chr2:141120171:A_G SIAH2 2.939453 0.004383872 0.09412536 0.3956453 1 1075 1 adipose_2yr
chr2:141276224:G_A SELENOT -2.929338 0.004513537 0.09567934 -0.3501992 1 942 1 adipose_2yr
chr2:141311789:C_T EIF2A -14.68203 1.273898e-23 1.543414e-17 -1.504818 1.308293e-20 1027 1.794978e-17 adipose_2yr
chr2:141353192:T_C SERP1 -2.406678 0.01859423 0.2193591 -0.3163669 1 875 1 adipose_2yr
chr2:141419451:A_G LOC110742633 -3.719438 0.0003860791 0.01860176 -0.4539928 0.3092493 801 0.7655704 adipose_2yr
chr2:141539676:C_G TSC22D2 2.343593 0.0217873 0.2386022 0.6346973 1 828 1 adipose_2yr
chr2:141770322:G_A LOC101000094 2.77142 0.007054829 0.1266247 0.8907141 1 961 1 adipose_2yr
chr2:141952279:C_T LOC103882291 2.562294 0.01243189 0.1763813 0.5775471 1 760 1 adipose_2yr
chr2:141938257:T_C PFN2 3.66441 0.0004633864 0.02115867 0.6459502 0.3507835 757 0.8383623 adipose_2yr
chr2:142001065:T_C RNF13 3.227965 0.001859229 0.05347377 0.5275578 1 734 1 adipose_2yr
chr2:142111453:A_G LOC110742636 4.169612 8.196398e-05 0.005946047 0.7379467 0.03975253 485 0.1638203 adipose_2yr
chr2:142216058:A_T COMMD2 5.866215 1.167184e-07 3.38712e-05 0.9246746 8.123598e-05 696 0.00103609 adipose_2yr
chr2:142332173:C_A WWTR1 3.717179 0.0003889953 0.01871552 0.4425078 0.2847445 732 0.7196543 adipose_2yr
chr2:142514743:C_A TM4SF4 3.269066 0.001638716 0.048885 0.5437735 1 778 1 adipose_2yr
chr2:142520077:T_C TM4SF1 -3.225541 0.001873065 0.05376449 -0.2583253 1 1046 1 adipose_2yr
chr2:142608660:G_C TM4SF18 -2.924863 0.004572011 0.09644624 -0.5050175 1 1164 1 adipose_2yr
chr2:142792220:G_A LOC101001493 3.320844 0.001395802 0.04390566 0.6773424 1 1152 1 adipose_2yr
chr2:142791256:C_G CP -3.765588 0.0003308811 0.01663492 -0.9655377 0.370256 1119 0.8711265 adipose_2yr
chr2:142816817:A_T HPS3 5.197635 1.725851e-06 0.0002825275 0.7680084 0.001679253 973 0.01311516 adipose_2yr
chr2:142867470:C_T HLTF 3.406869 0.001065572 0.03685974 0.3640093 0.8215557 771 1 adipose_2yr
chr2:142969066:G_C GYG1 3.624474 0.0005284931 0.02307074 0.3622924 0.4312504 816 0.9762015 adipose_2yr
chr2:143131713:C_T CPA3 -3.079547 0.00290877 0.07218264 -0.6606377 1 1081 1 adipose_2yr
chr2:143149153:G_A CPB1 -2.655954 0.009680326 0.1529462 -1.201292 1 1259 1 adipose_2yr
chr2:143170871:G_A AGTR1 2.800642 0.006503021 0.1199801 0.3670967 1 953 1 adipose_2yr
chr2:144765651:T_G LOC101007503 -2.441237 0.01702823 0.2087003 -0.8111635 1 881 1 adipose_2yr
chr2:145508941:C_T PLSCR1 -3.594532 0.0005829162 0.02459855 -0.4864624 0.8026755 1377 1 adipose_2yr
chr2:145654185:G_A PLSCR4 2.512376 0.01417101 0.1891792 0.1909703 1 1038 1 adipose_2yr
chr2:145839411:G_A PLOD2 -2.993594 0.003746578 0.08515906 -0.4724064 1 958 1 adipose_2yr
chr2:147280982:T_C LOC103882306 2.613422 0.01085282 0.1635093 0.5502484 1 1032 1 adipose_2yr
chr2:147950508:C_G DIPK2A 3.333401 0.001342222 0.04271364 0.3101311 1 861 1 adipose_2yr
chr2:148022285:G_A LOC103882309 -3.553796 0.0006655536 0.0271814 -0.9042815 0.571045 858 1 adipose_2yr
chr2:148115913:C_T SLC9A9 3.967718 0.000166238 0.009905019 0.4327629 0.1788721 1076 0.5129554 adipose_2yr
chr2:148774603:A_T CHST2 2.486628 0.01515112 0.1964407 0.7929452 1 703 1 adipose_2yr
chr2:148763704:C_G LOC103882311 -2.765476 0.007172202 0.1278373 -0.6952976 1 707 1 adipose_2yr
chr2:148841450:C_A U2SURP -3.345485 0.001292494 0.04181221 -0.4817839 0.8866506 686 1 adipose_2yr
chr2:149039569:T_G LOC108584677 2.812684 0.006287373 0.1171251 0.4722676 1 624 1 adipose_2yr
chr2:148920344:A_C PAQR9 -2.809921 0.006336265 0.1178571 -0.5415208 1 609 1 adipose_2yr
chr2:149045519:T_C PCOLCE2 -3.013036 0.003539505 0.08212973 -0.2211312 1 702 1 adipose_2yr
chr2:149070002:T_C TRPC1 -2.734529 0.007812639 0.133923 -0.2359626 1 590 1 adipose_2yr
chr2:149271558:A_G PLS1 -3.42241 0.001014398 0.03567318 -0.631965 0.6025525 594 1 adipose_2yr
chr2:149345243:C_G ATR 10.90095 4.759372e-17 2.931317e-13 1.080764 2.836586e-14 596 6.64453e-12 adipose_2yr
chr2:149399712:C_A XRN1 2.295677 0.02452889 0.2529648 0.2311028 1 375 1 adipose_2yr
chr2:149735171:A_G GK5 4.398601 3.59474e-05 0.003159832 0.7327914 0.03095071 861 0.1347159 adipose_2yr
chr2:149696179:G_C TFDP2 2.462489 0.01612487 0.203095 0.3745629 1 766 1 adipose_2yr
chr2:149770691:C_T LOC108584678 2.816698 0.006216965 0.1161402 0.5008162 1 768 1 adipose_2yr
chr2:150031614:C_T ATP1B3 -4.175534 8.025865e-05 0.005839468 -0.6317752 0.07456029 929 0.265558 adipose_2yr
chr2:150107337:T_A LOC108584680 -2.320855 0.0230524 0.245839 -0.510515 1 951 1 adipose_2yr
chr2:150218168:G_A GRK7 -4.23368 6.523387e-05 0.004946816 -0.6537637 0.05727534 878 0.2172911 adipose_2yr
chr2:150105529:A_T RNF7 -2.375563 0.02011284 0.2285785 -0.2100154 1 1032 1 adipose_2yr
chr2:150200756:A_G LOC101025235 3.030089 0.003366677 0.07901904 0.4349719 1 1059 1 adipose_2yr
chr2:150217083:T_C RASA2 -3.745074 0.0003544169 0.01751081 -0.3752455 0.3349239 945 0.8105353 adipose_2yr
chr2:150500953:C_T ZBTB38 -2.656754 0.00965942 0.1527813 -0.5647719 1 528 1 adipose_2yr
chr2:150648760:A_G PXYLP1 -3.072157 0.002973298 0.07309226 -0.4181763 1 753 1 adipose_2yr
chr2:150815540:G_A SPSB4 6.137964 3.788575e-08 1.323563e-05 0.7830779 4.000735e-05 1056 0.0005665318 adipose_2yr
chr2:150965498:G_A SLC25A36 -2.849755 0.005664098 0.1098236 -0.3307867 1 512 1 adipose_2yr
chr2:151202615:G_A LOC100999533 -2.686949 0.008899778 0.1455697 -0.5610984 1 1044 1 adipose_2yr
chr2:151335888:G_T CLSTN2 3.955685 0.0001732886 0.01024801 0.7662093 0.1583858 914 0.4684745 adipose_2yr
chr2:152056733:C_T NMNAT3 4.628209 1.538862e-05 0.001656099 0.645249 0.01244939 809 0.06677687 adipose_2yr
chr2:152082780:G_C LOC108584683 3.478126 0.0008493729 0.03146628 0.5730764 0.6259879 737 1 adipose_2yr
chr2:152142738:G_A RBP1 4.087281 0.0001096106 0.007236306 0.5382368 0.09349783 853 0.3145746 adipose_2yr
chr2:152228744:A_T COPB2 -2.955279 0.004187914 0.09143829 -0.4849082 1 831 1 adipose_2yr
chr2:152264366:G_A MRPS22 4.330202 4.609132e-05 0.003783898 0.50379 0.04185092 908 0.1707183 adipose_2yr
chr2:152817401:C_T FOXL2 -2.726595 0.007985052 0.1359819 -0.7627569 1 851 1 adipose_2yr
chr2:152820704:G_A PIK3CB -2.968513 0.00403031 0.08915456 -0.8333918 1 749 1 adipose_2yr
chr2:153036518:C_T FAIM 3.71454 0.0003924272 0.01885368 0.5831443 0.253508 646 0.6601948 adipose_2yr
chr2:153016399:C_T CEP70 -3.79485 0.0002998771 0.01561062 -0.4711962 0.1859238 620 0.5272736 adipose_2yr
chr2:153297486:C_G ESYT3 -3.49064 0.0008159737 0.03078336 -0.6810098 0.6919457 848 1 adipose_2yr
chr2:153280232:A_G LOC108584689 5.8339 1.332898e-07 3.824051e-05 0.8454391 0.0001199608 900 0.001436538 adipose_2yr
chr2:153247819:A_G MRAS 2.973567 0.00397158 0.08839837 0.1943106 1 897 1 adipose_2yr
chr2:153376445:T_A ARMC8 2.375825 0.02009964 0.2284736 0.303437 1 703 1 adipose_2yr
chr2:153428910:T_C DBR1 -2.884464 0.005132579 0.1035393 -0.4180133 1 813 1 adipose_2yr
chr2:153539636:C_T DZIP1L 6.218428 2.707536e-08 9.892535e-06 0.6915742 2.60465e-05 962 0.0003902505 adipose_2yr
chr2:154596024:A_T IL20RB -4.454906 2.92528e-05 0.002717093 -1.116087 0.02931131 1002 0.1291376 adipose_2yr
chr2:154671109:A_C NCK1 -4.375611 3.908839e-05 0.003362556 -0.5117154 0.0353359 904 0.1495663 adipose_2yr
chr2:154826614:A_G SLC35G2 5.321091 1.059117e-06 0.0002027286 0.8405592 0.0007625642 720 0.006867011 adipose_2yr
chr2:154726790:T_C LOC103882341 4.488454 2.585655e-05 0.00248923 0.7528428 0.01959926 758 0.09509033 adipose_2yr
chr2:154931759:T_C STAG1 4.40545 3.506001e-05 0.003136126 0.6380118 0.02485754 709 0.1137902 adipose_2yr
chr2:155403420:A_C PCCB 3.500281 0.0007910965 0.03024033 0.4542844 0.5680073 718 1 adipose_2yr
chr2:155531563:T_A MSL2 -4.618674 1.594714e-05 0.001708768 -0.7143797 0.01129057 708 0.06162811 adipose_2yr
chr2:155569199:A_G PPP2R3A 2.558686 0.01255083 0.1772571 0.5211214 1 640 1 adipose_2yr
chr2:155660077:A_G LOC101021564 2.576581 0.01197097 0.1733041 0.5751154 1 659 1 adipose_2yr
chr2:155679880:C_T LOC101022275 2.91292 0.004731546 0.09862279 0.7093265 1 745 1 adipose_2yr
chr2:156337833:C_T EPHB1 -3.385878 0.001138568 0.0384688 -0.5465424 0.917686 806 1 adipose_2yr
chr2:156980769:C_T CEP63 -5.697991 2.323571e-07 6.061501e-05 -0.7893507 0.0001556793 670 0.001780993 adipose_2yr
chr2:157004669:G_C KY 3.658749 0.0004721276 0.02144334 0.6870209 0.3116042 660 0.7698127 adipose_2yr
chr2:157082113:T_C ANAPC13 -4.416258 3.370245e-05 0.003038381 -0.5189304 0.01543572 458 0.07881162 adipose_2yr
chr2:157170035:A_G AMOTL2 -3.265029 0.001659233 0.0493355 -0.6550873 1 656 1 adipose_2yr
chr2:157201433:G_T LOC108584694 -5.235682 1.485462e-06 0.0002620467 -0.5777074 0.001091815 735 0.009169908 adipose_2yr
chr2:157369904:T_C RYK 3.809421 0.0002854933 0.01500107 0.5130391 0.2420983 848 0.6386794 adipose_2yr
chr2:157547363:C_A SLCO2A1 3.423631 0.001010478 0.03561535 0.4803941 0.8184869 810 1 adipose_2yr
chr2:157681898:C_T RAB6B -3.42722 0.0009990352 0.03532259 -0.3626105 0.823205 824 1 adipose_2yr
chr2:157779895:T_C SRPRB -3.540705 0.0006943898 0.02772726 -0.3517568 0.7145271 1029 1 adipose_2yr
chr2:157929399:G_A TF 6.932133 1.315073e-09 6.79446e-07 1.542027 1.422909e-06 1082 3.230644e-05 adipose_2yr
chr2:157919648:C_T LOC108584200 4.196666 7.444801e-05 0.005542171 0.9112845 0.08256284 1109 0.2869828 adipose_2yr
chr2:157982343:A_T TOPBP1 -2.656208 0.009673682 0.152913 -0.4359771 1 1111 1 adipose_2yr
chr2:157992187:T_C CDV3 3.270817 0.001629889 0.04869122 0.3309669 1 993 1 adipose_2yr
chr2:158175709:C_T LOC108584696 4.364619 4.068252e-05 0.003454559 0.7063512 0.04072321 1001 0.1669964 adipose_2yr
chr2:158109759:T_C TMEM108 -3.481494 0.00084026 0.03131644 -0.6312734 0.7537132 897 1 adipose_2yr
chr2:158825904:G_A LOC108584698 -4.733671 1.035056e-05 0.001205576 -0.5801089 0.01178928 1139 0.06389632 adipose_2yr
chr2:158916630:C_T NPHP3 -3.56931 0.0006328504 0.02612495 -1.119285 0.6075364 960 1 adipose_2yr
chr2:158875141:C_T UBA5 5.46747 5.902553e-07 0.00012422 0.6179953 0.0005383128 912 0.005083536 adipose_2yr
chr2:158881048:T_C ACAD11 5.614107 3.267137e-07 8.15652e-05 0.7180634 0.00027738 849 0.002917806 adipose_2yr
chr2:158932024:T_C ACKR4 -7.243141 3.452227e-10 2.238182e-07 -1.285021 2.813565e-07 815 7.924188e-06 adipose_2yr
chr2:159066766:T_C DNAJC13 3.270696 0.001630498 0.04869862 0.6272576 1 643 1 adipose_2yr
chr2:159184112:T_C ACP3 3.465449 0.0008845235 0.03244506 0.6720741 1 1263 1 adipose_2yr
chr2:159410528:G_A CPNE4 2.442881 0.01695674 0.2083214 0.7429569 1 969 1 adipose_2yr
chr2:160012781:C_T MRPL3 3.758989 0.0003382849 0.01691519 0.4527554 0.2408588 712 0.6368965 adipose_2yr
chr2:160012764:G_A LOC116273659 -2.56109 0.01247146 0.1765809 -0.3006448 1 983 1 adipose_2yr
chr2:160151505:G_C NUDT16 3.208797 0.001971316 0.05571614 0.4658343 1 1043 1 adipose_2yr
chr2:160169965:T_G LOC101008456 -6.389904 1.318193e-08 5.375565e-06 -1.099049 1.514604e-05 1149 0.0002440647 adipose_2yr
chr2:160157957:G_C LOC103882358 3.362018 0.001227261 0.04043043 0.5287899 1 1152 1 adipose_2yr
chr2:160148074:G_C NEK11 4.490067 2.570331e-05 0.002484546 0.7195512 0.03012427 1172 0.1319861 adipose_2yr
chr2:160386845:T_C LOC101010920 -2.427718 0.01762617 0.2125371 -0.394725 1 719 1 adipose_2yr
chr2:160454221:A_G ASTE1 2.675962 0.009169654 0.148388 0.6824019 1 754 1 adipose_2yr
chr2:160540846:G_A ATP2C1 2.952402 0.004222925 0.09188702 0.3933785 1 755 1 adipose_2yr
chr2:160827373:T_C PIK3R4 3.354348 0.001257125 0.04106698 0.3976501 1 838 1 adipose_2yr
chr2:160867042:C_T COL6A6 4.096791 0.0001060085 0.007047658 0.5960681 0.09169736 865 0.3100643 adipose_2yr
chr2:160957817:A_G COL6A5 4.45617 2.91173e-05 0.002706167 0.703446 0.02585616 888 0.1173547 adipose_2yr
chr2:161233076:C_A LOC103882363 -2.344489 0.02173875 0.2382709 -0.9242427 1 807 1 adipose_2yr
chr2:161277292:G_A LOC101014591 3.179347 0.002155929 0.05935408 0.7271961 1 817 1 adipose_2yr
chr2:161306311:T_C CAPN7 4.287103 5.385134e-05 0.00425046 0.8385413 0.03882682 721 0.1606883 adipose_2yr
chr2:161464285:T_C SH3BP5 -3.351432 0.001268662 0.04136248 -0.3326685 1 889 1 adipose_2yr
chr2:161616423:G_A METTL6 5.706219 2.246975e-07 5.904061e-05 0.7623217 0.0002487401 1107 0.002653621 adipose_2yr
chr2:161629110:C_T EAF1 5.888233 1.066096e-07 3.13047e-05 0.8614479 0.0001098079 1030 0.001329881 adipose_2yr
chr2:161547744:A_G COLQ -4.105097 0.0001029559 0.006896941 -0.4795656 0.09955835 967 0.3302222 adipose_2yr
chr2:161745224:G_C HACL1 -4.943383 4.647707e-06 0.0006374251 -0.4644487 0.004141107 891 0.0276573 adipose_2yr
chr2:161784485:A_G BTD 5.578586 3.772372e-07 8.952958e-05 0.8493903 0.0002780238 737 0.002919782 adipose_2yr
chr2:161867180:T_C ANKRD28 3.486614 0.0008265819 0.0310723 0.4428191 0.5604226 678 1 adipose_2yr
chr2:162394303:G_A GALNT15 -4.013154 0.0001420165 0.008789017 -0.4026418 0.1445728 1018 0.4369714 adipose_2yr
chr2:162477677:G_A DPH3 3.138852 0.002436278 0.06409139 0.5259199 1 1046 1 adipose_2yr
chr2:162422719:A_G OXNAD1 -3.422102 0.001015389 0.03570491 -0.4445727 1 1004 1 adipose_2yr
chr2:162494305:G_A RFTN1 -3.654109 0.000479409 0.02165697 -0.4532259 0.4722179 985 1 adipose_2yr
chr2:162701890:C_T LOC110742650 3.047274 0.003200472 0.07643432 0.9870556 1 887 1 adipose_2yr
chr2:162699389:A_G LOC101022887 -4.731184 1.044831e-05 0.001214393 -0.7061531 0.009487064 908 0.05389752 adipose_2yr
chr2:162840408:T_C DAZL -4.396835 3.617984e-05 0.003159832 -0.7398439 0.0326704 903 0.1409236 adipose_2yr
chr2:162906598:C_T LOC108584704 -6.584723 5.785378e-09 2.562844e-06 -0.8300192 6.398628e-06 1106 0.0001180642 adipose_2yr
chr2:162990278:C_T PLCL2 3.272971 0.001619094 0.04843561 0.4368025 1 749 1 adipose_2yr
chr2:163219171:G_A TBC1D5 -5.61025 3.318606e-07 8.254397e-05 -0.8102065 0.0003049799 919 0.003164805 adipose_2yr
chr2:164559992:T_C SATB1 3.130604 0.002497403 0.06519799 0.3114118 1 605 1 adipose_2yr
chr2:164398314:C_T LOC108583906 4.595945 1.735904e-05 0.001829158 0.8430575 0.01003353 578 0.05620414 adipose_2yr
chr2:165397447:A_G KCNH8 2.576367 0.01197774 0.1733855 0.4637925 1 851 1 adipose_2yr
chr2:166016997:A_G EFHB 6.054835 5.353665e-08 1.756385e-05 0.712557 5.037799e-05 941 0.0006853119 adipose_2yr
chr2:166044505:C_T LOC110742653 5.977623 7.372307e-08 2.312206e-05 0.6384224 6.42128e-05 871 0.0008447941 adipose_2yr
chr2:165952005:G_A RAB5A -3.313129 0.001429711 0.04455112 -0.2099599 1 882 1 adipose_2yr
chr2:166156818:G_A PP2D1 -2.081606 0.04083755 0.3211776 -0.2533176 1 884 1 adipose_2yr
chr2:166141397:A_T KAT2B 4.241148 6.351339e-05 0.004846191 0.4715445 0.05252557 827 0.2031637 adipose_2yr
chr2:166278190:A_T SGO1 9.328968 3.98841e-14 7.682401e-11 1.051956 2.512698e-11 630 2.287389e-09 adipose_2yr
chr2:167301295:A_G LOC103882399 3.858029 0.0002421297 0.0132429 0.9747821 0.1123482 464 0.3617744 adipose_2yr
chr2:167524210:C_A ZNF385D -3.418384 0.001027427 0.03601399 -1.02909 0.9996866 973 1 adipose_2yr
chr2:169315708:G_C UBE2E2 3.110491 0.00265251 0.06824003 0.293729 1 932 1 adipose_2yr
chr2:169612503:G_A LOC108584713 -6.873126 1.693073e-09 8.633302e-07 -1.195657 1.308745e-06 773 3.00339e-05 adipose_2yr
chr2:169920509:C_T UBE2E1 4.017567 0.0001398538 0.008726053 0.527111 0.1118831 800 0.360821 adipose_2yr
chr2:170090460:G_A NKIRAS1 2.493748 0.01487417 0.1942826 0.4443303 1 769 1 adipose_2yr
chr2:170014263:T_C RPL15 -4.212845 7.027566e-05 0.005279251 -0.4835443 0.06331837 901 0.2345308 adipose_2yr
chr2:170046124:G_C NR1D2 3.157909 0.002300351 0.06180357 0.4995372 1 932 1 adipose_2yr
chr2:170191808:A_G THRB 2.498546 0.01469011 0.1930124 0.2169356 1 1135 1 adipose_2yr
chr2:170334152:G_A LOC116273842 -2.699465 0.008601157 0.1425371 -0.9673431 1 1124 1 adipose_2yr
chr2:170987849:T_C RARB -3.949315 0.0001771367 0.01044753 -0.5756008 0.193079 1090 0.5404479 adipose_2yr
chr2:171684039:C_T TOP2B -4.035046 0.0001315937 0.008326878 -0.506709 0.1011956 769 0.334059 adipose_2yr
chr2:171907092:A_T NGLY1 -5.594478 3.537476e-07 8.539335e-05 -0.6050478 0.0003413664 965 0.003474497 adipose_2yr
chr2:171900125:T_C OXSM -12.15933 2.562062e-19 4.252209e-15 -1.012264 2.690165e-16 1050 1.324941e-13 adipose_2yr
chr2:172681511:A_T LRRC3B 2.881059 0.005182603 0.1040834 0.7681741 1 950 1 adipose_2yr
chr2:173117473:C_T NEK10 -3.857045 0.0002429411 0.01328308 -0.5106763 0.2720941 1120 0.6947206 adipose_2yr
chr2:173423805:T_A SLC4A7 -3.935579 0.0001857146 0.01083582 -0.4693809 0.1346431 725 0.4153909 adipose_2yr
chr2:173802618:C_T LOC103882418 -2.343393 0.02179814 0.2386428 -0.47318 1 1037 1 adipose_2yr
chr2:173853691:C_T EOMES 2.866453 0.005402369 0.1064606 0.6865842 1 1055 1 adipose_2yr
chr2:174320026:T_C CMC1 -3.329724 0.001357707 0.04304586 -0.3159329 1 856 1 adipose_2yr
chr2:174296870:T_C AZI2 -3.046737 0.00320555 0.07651035 -0.9974685 1 913 1 adipose_2yr
chr2:174462500:A_G ZCWPW2 3.504605 0.0007801718 0.02995124 0.9409635 0.731021 937 1 adipose_2yr
chr2:174617940:C_T RBMS3 4.569285 1.917032e-05 0.0019756 0.4905551 0.01403267 732 0.07340403 adipose_2yr
chr2:174809446:C_T LOC103882425 2.810085 0.006333355 0.1178211 0.5252416 1 1094 1 adipose_2yr
chr2:175415821:G_T LOC101020872 3.033812 0.003330009 0.07846152 0.3885436 1 1053 1 adipose_2yr
chr2:175477105:C_T LOC110742463 -3.548412 0.000677273 0.02757266 -0.9096448 0.7179094 1060 1 adipose_2yr
chr2:176584706:T_G TGFBR2 6.437967 1.076418e-08 4.473939e-06 0.5930921 1.048431e-05 974 0.0001772734 adipose_2yr
chr2:177621127:A_T STT3B 3.486809 0.0008260655 0.03107124 0.4031567 0.6765476 819 1 adipose_2yr
chr2:177812863:G_A OSBPL10 3.061218 0.003071253 0.07459518 0.3096127 1 1033 1 adipose_2yr
chr2:177989661:T_C ZNF860 3.849402 0.0002493355 0.01354376 0.5963 0.2904759 1165 0.7302959 adipose_2yr
chr2:178208096:T_C GPD1L 3.139111 0.002434383 0.06405658 0.2775182 1 1316 1 adipose_2yr
chr2:178218775:A_G LOC116273848 3.462385 0.000893221 0.03267802 0.5693659 1 1139 1 adipose_2yr
chr2:178213725:C_G CMTM8 -3.870873 0.0002317694 0.01297727 -0.5661887 0.2734879 1180 0.6970749 adipose_2yr
chr2:178441539:T_C CMTM7 -3.518704 0.0007455399 0.02906749 -0.2835889 0.9796394 1314 1 adipose_2yr
chr2:178561741:A_G CMTM6 4.704717 1.1546e-05 0.00132169 0.450155 0.01434013 1242 0.07452123 adipose_2yr
chr2:178557209:C_T DYNC1LI1 -3.976982 0.0001609979 0.009650223 -0.8854171 0.1877236 1166 0.5308263 adipose_2yr
chr2:178642566:T_A CNOT10 -2.55621 0.01263301 0.1778104 -0.6518402 1 814 1 adipose_2yr
chr2:178666705:C_T LOC108584729 -2.665804 0.009425779 0.1505203 -0.7320001 1 802 1 adipose_2yr
chr2:179066345:G_A CCR4 -3.196827 0.002044494 0.05713455 -0.4916129 1 1055 1 adipose_2yr
chr2:179103113:C_G GLB1 -5.514128 4.89297e-07 0.0001082968 -0.8221721 0.0005475234 1119 0.005157307 adipose_2yr
chr2:179122677:G_A TMPPE 3.333764 0.0013407 0.04267305 0.5101098 1 1133 1 adipose_2yr
chr2:179224881:G_A CRTAP -5.317752 1.073261e-06 0.0002045185 -0.4040858 0.001244983 1160 0.01018034 adipose_2yr
chr2:179199072:C_T SUSD5 2.558388 0.01256069 0.177322 0.5477678 1 1151 1 adipose_2yr
chr2:179411238:A_G FBXL2 -2.253113 0.02721556 0.2648879 -0.3363505 1 922 1 adipose_2yr
chr2:179410941:A_T LOC103882441 -3.434015 0.0009777057 0.03472145 -0.471592 0.9043778 925 1 adipose_2yr
chr2:179503151:A_G UBP1 -3.601328 0.0005701159 0.02417183 -0.4264958 0.4515318 792 1 adipose_2yr
chr2:179533927:T_C CLASP2 -3.775553 0.0003199951 0.01628358 -0.477017 0.2079968 650 0.5704987 adipose_2yr
chr2:179809024:T_C LOC116273849 3.079273 0.002911144 0.07223118 0.504777 1 431 1 adipose_2yr
chr2:180351419:C_T LOC101008579 3.363664 0.001220938 0.04031531 0.418658 1 1143 1 adipose_2yr
chr2:182579260:G_C STAC 3.515358 0.0007536235 0.02928559 0.6104409 0.9571019 1270 1 adipose_2yr
chr2:182880833:G_A KNG1 3.517225 0.0007491022 0.02915554 0.7997193 0.8457364 1129 1 adipose_2yr
chr2:182883218:A_G EIF4A2 3.352224 0.001265516 0.04127989 0.4482994 1 1123 1 adipose_2yr
chr2:182802158:C_T LOC116274061 3.074154 0.002955727 0.0727903 0.9121182 1 1132 1 adipose_2yr
chr2:182802222:T_A LOC116273991 3.171666 0.002206668 0.06014821 0.5329374 1 1146 1 adipose_2yr
chr2:182961442:A_G LOC116274058 -3.092017 0.002802847 0.07047797 -0.5034043 1 1146 1 adipose_2yr
chr2:182969844:A_G LOC116273990 2.827565 0.006029974 0.1142945 0.5730339 1 1153 1 adipose_2yr
chr2:182802481:G_A LOC116274007 2.503567 0.01449971 0.1916016 0.4554363 1 1155 1 adipose_2yr
chr2:182887357:T_A RFC4 6.441533 1.060338e-08 4.416198e-06 0.999725 1.233174e-05 1163 0.0002033202 adipose_2yr
chr2:182918566:G_C LOC103882461 5.005922 3.649725e-06 0.0005216339 0.7764049 0.004186235 1147 0.02787147 adipose_2yr
chr2:182892321:G_A ADIPOQ 5.092302 2.608189e-06 0.000397534 0.7971854 0.002962902 1136 0.02093242 adipose_2yr
chr2:182941901:C_G ST6GAL1 -2.476007 0.01557285 0.1991027 -0.3872983 1 1245 1 adipose_2yr
chr2:183294705:C_T RPL39L -3.499504 0.0007930732 0.03024281 -0.7977295 0.6868014 866 1 adipose_2yr
chr2:183368811:C_G MASP1 3.43213 0.0009835802 0.03489512 0.6373803 0.871452 886 1 adipose_2yr
chr2:183449541:C_T RTP4 -8.734535 5.280068e-13 8.128541e-10 -0.9250312 4.979104e-10 943 3.187954e-08 adipose_2yr
chr2:183696312:T_C LOC103882463 7.572653 8.298256e-11 6.684775e-08 1.053486 7.343957e-08 885 2.464159e-06 adipose_2yr
chr2:183814195:C_T BCL6 -3.222303 0.001891701 0.05419928 -0.538649 1 961 1 adipose_2yr
chr2:183843172:A_G LOC116273856 -3.33281 0.001344697 0.04275535 -0.7278781 1 762 1 adipose_2yr
chr2:184188298:T_C LOC116273688 4.70348 1.159992e-05 0.001325733 0.8564534 0.01180872 1018 0.0639487 adipose_2yr
chr2:184185875:C_T LPP 2.960599 0.004123886 0.09049378 0.3987983 1 1012 1 adipose_2yr
chr2:185290004:A_G TPRG1 -2.595633 0.01138034 0.1681266 -0.8854807 1 929 1 adipose_2yr
chr2:185573791:C_T TP63 -3.903565 0.0002072803 0.01184037 -0.5872801 0.1923561 928 0.5393833 adipose_2yr
chr2:185713387:C_T LOC101024168 3.964298 0.0001682132 0.01000505 0.6036992 0.1153943 686 0.3687395 adipose_2yr
chr2:186039819:T_G P3H2 3.013705 0.003532576 0.08202556 0.6835224 1 785 1 adipose_2yr
chr2:186436330:C_T CLDN1 2.418044 0.01806556 0.2155485 0.2266241 1 850 1 adipose_2yr
chr2:186491976:G_A CLDN16 2.864784 0.005428021 0.1068064 0.5357816 1 903 1 adipose_2yr
chr2:186531990:C_T IL1RAP -3.333969 0.001339842 0.04264684 -0.3782708 1 891 1 adipose_2yr
chr2:187245493:C_T UTS2B -3.781818 0.0003133262 0.01601688 -0.5986559 0.2707138 864 0.6929573 adipose_2yr
chr2:187237081:G_A CCDC50 -3.993986 0.0001517898 0.009211318 -0.5961445 0.1203693 793 0.3812125 adipose_2yr
chr2:187527884:A_G LOC103882482 -3.342102 0.001306237 0.04215783 -1.19324 0.9039161 692 1 adipose_2yr
chr2:188093824:T_C FGF12 -3.071814 0.002976323 0.07315922 -0.4028766 1 947 1 adipose_2yr
chr2:188779378:T_C MB21D2 2.740929 0.007676061 0.1327707 0.4198029 1 1267 1 adipose_2yr
chr2:188963782:C_A LOC101002545 3.478294 0.000848916 0.031458 0.9188004 1 1228 1 adipose_2yr
chr2:189084985:C_T PLAAT1 6.594985 5.538907e-09 2.482709e-06 1.125377 7.427674e-06 1341 0.0001334619 adipose_2yr
chr2:189396451:C_T ATP13A4 -5.013122 3.549252e-06 0.000507933 -0.9979099 0.004525297 1275 0.02967933 adipose_2yr
chr2:189468239:G_A OPA1 -2.527614 0.01361821 0.1851263 -0.2066558 1 948 1 adipose_2yr
chr2:190032937:C_T LOC103882494 -3.291013 0.001531266 0.04681266 -0.7665389 1 853 1 adipose_2yr
chr2:189973499:G_A HES1 -3.616218 0.0005429976 0.02355117 -0.7128187 0.5158477 950 1 adipose_2yr
chr2:190159656:A_G LOC101007042 2.684085 0.008969401 0.146318 0.4591588 1 1051 1 adipose_2yr
chr2:190249350:T_C LOC110742678 -3.232123 0.001835717 0.05293451 -0.671195 1 837 1 adipose_2yr
chr2:190217905:G_A GP5 2.820225 0.006155712 0.1155411 0.4739035 1 852 1 adipose_2yr
chr2:190266448:C_G ATP13A3 -3.367683 0.001205629 0.03994588 -0.4420132 1 832 1 adipose_2yr
chr2:190471635:T_C LOC108584750 -3.639994 0.0005022205 0.02229088 -0.4847612 0.4685717 933 1 adipose_2yr
chr2:190427806:G_C LOC101009271 -2.419957 0.01797789 0.2148855 -0.6968646 1 1283 1 adipose_2yr
chr2:190460765:G_A LOC108584751 5.330896 1.018636e-06 0.000196083 1.61625 0.001322189 1298 0.01072492 adipose_2yr
chr2:190529647:C_T TMEM44 5.302848 1.138684e-06 0.0002140954 0.6314112 0.00148029 1300 0.01176392 adipose_2yr
chr2:190554313:C_T LSG1 -3.722063 0.0003827165 0.01849053 -0.5064158 0.4925562 1287 1 adipose_2yr
chr2:190468513:C_A LOC103882502 -3.945732 0.0001793367 0.01055468 -0.6643511 0.2363658 1318 0.6287342 adipose_2yr
chr2:190528715:G_A FAM43A -4.006931 0.0001451215 0.008948269 -0.6313455 0.1872067 1290 0.529943 adipose_2yr
chr2:190847732:G_A XXYLT1 4.658309 1.374763e-05 0.001508815 0.9053259 0.01979658 1440 0.09578155 adipose_2yr
chr2:191062459:G_A ACAP2 3.345964 0.001290556 0.04177165 0.5071457 1 1223 1 adipose_2yr
chr2:191379283:T_C PPP1R2 2.722356 0.008078577 0.1369912 0.6016085 1 1008 1 adipose_2yr
chr2:191284691:C_T LOC101016629 -3.47066 0.0008699089 0.03203028 -1.325446 0.9160141 1053 1 adipose_2yr
chr2:191436560:C_T APOD -4.623357 1.56704e-05 0.001683582 -0.5932055 0.01618753 1033 0.08171616 adipose_2yr
chr2:191350153:C_T LOC116273863 -3.428935 0.0009936119 0.03515559 -0.7123487 1 1042 1 adipose_2yr
chr2:191326975:C_G LOC103882505 -3.598944 0.000574576 0.02432093 -0.8600054 0.5958353 1037 1 adipose_2yr
chr2:191574674:A_G BDH1 3.456666 0.0009096758 0.03303103 0.3239422 1 1183 1 adipose_2yr
chr2:191707229:G_A DLG1 -3.315947 0.001417235 0.04430962 -0.587259 1 988 1 adipose_2yr
chr2:192073408:G_A MELTF 3.637634 0.0005061335 0.02242185 0.6752472 0.599262 1184 1 adipose_2yr
chr2:192062664:T_C LOC110742680 6.018509 6.224273e-08 1.988695e-05 0.7020613 6.964961e-05 1119 0.0009076185 adipose_2yr
chr2:192113700:A_T LOC101022625 -3.210515 0.001961017 0.05550475 -0.5425779 1 1121 1 adipose_2yr
chr2:192104430:G_A PIGZ 9.009085 1.599018e-13 2.661152e-10 0.9476237 1.834073e-10 1147 1.319434e-08 adipose_2yr
chr2:192068305:C_A NCBP2AS2 3.414114 0.001041418 0.0362582 0.3806339 1 1154 1 adipose_2yr
chr2:192095210:C_T NCBP2 5.084334 2.690559e-06 0.0004084154 0.4114964 0.003099524 1152 0.02175216 adipose_2yr
chr2:192057315:G_A SENP5 4.223468 6.765987e-05 0.005110632 0.3736163 0.07740289 1144 0.2732503 adipose_2yr
chr2:192272367:G_A PAK2 4.229014 6.633177e-05 0.005019076 0.3058958 0.05339707 805 0.2055413 adipose_2yr
chr2:192291217:G_A PIGX -3.791544 0.0003032352 0.01572126 -0.6035912 0.3174873 1047 0.7800886 adipose_2yr
chr2:192446677:C_T CEP19 -6.065138 5.129446e-08 1.685563e-05 -0.9243124 5.467989e-05 1066 0.000737991 adipose_2yr
chr2:192290395:G_A LOC116273904 3.367376 0.001206793 0.03998117 1.117169 1 1077 1 adipose_2yr
chr2:192436917:A_C NRROS 2.738554 0.00772649 0.1330827 0.3240719 1 1132 1 adipose_2yr
chr2:192430718:G_A FBXO45 3.394494 0.00110805 0.03781823 0.4107459 1 1215 1 adipose_2yr
chr2:192402310:C_T WDR53 3.779747 0.0003155151 0.01610974 0.4824156 0.3928162 1245 0.9092552 adipose_2yr
chr2:192644736:G_A RNF168 6.450259 1.021999e-08 4.277102e-06 0.9046034 1.255015e-05 1228 0.000206047 adipose_2yr
chr2:192628606:A_G LOC108584757 10.07781 1.57857e-15 4.307532e-12 0.9162706 1.725377e-12 1093 2.367217e-10 adipose_2yr
chr2:192610553:G_A UBXN7 3.614863 0.0005454138 0.02364412 0.4578716 0.5955919 1092 1 adipose_2yr
chr2:192728853:G_A TM4SF19 -3.786766 0.0003081533 0.01583367 -1.009531 0.2662445 864 0.6842418 adipose_2yr
chr2:192772857:A_G LOC103882515 -3.553356 0.0006665036 0.02721378 -0.9219778 0.6005198 901 1 adipose_2yr
chr2:192772857:A_G TCTEX1D2 3.495081 0.0008044245 0.03046434 0.6590748 0.7368529 916 1 adipose_2yr
chr2:192813818:G_T PCYT1A 6.594988 5.538833e-09 2.482709e-06 0.6622959 5.234198e-06 945 9.944458e-05 adipose_2yr
chr2:192850237:C_A SLC51A -4.557249 2.004698e-05 0.002039147 -0.8308327 0.02183116 1089 0.1032331 adipose_2yr
chr2:192779113:T_C LOC110742684 -5.817487 1.425748e-07 4.057764e-05 -0.990658 0.0001561194 1095 0.001783903 adipose_2yr
chr2:192823037:C_T ZDHHC19 5.860462 1.195122e-07 3.456604e-05 1.146101 0.0001332561 1115 0.001572225 adipose_2yr
chr2:193027100:A_C TFRC -3.735703 0.000365692 0.01786967 -1.45213 0.5598744 1531 1 adipose_2yr
chr2:193026342:G_A LOC108584759 4.242229 6.326796e-05 0.004846191 0.7581197 0.09262429 1464 0.3123211 adipose_2yr
chr2:193040741:A_G TNK2 -5.868237 1.157518e-07 3.361486e-05 -0.5615879 0.0001492041 1289 0.001730039 adipose_2yr
chr2:193105527:G_A MUC4 4.325077 4.695409e-05 0.003824125 0.6117107 0.05423197 1155 0.2083375 adipose_2yr
chr2:193235537:G_A RUBCN 4.156724 8.579676e-05 0.006057964 0.7723045 0.0954918 1113 0.3193812 adipose_2yr
chr2:193311563:A_G FYTTD1 3.357722 0.001243905 0.04077696 0.2333945 1 917 1 adipose_2yr
chr2:193440662:A_G LRCH3 -8.081917 9.067081e-12 1.034405e-08 -0.5957165 7.824891e-09 863 3.497317e-07 adipose_2yr
chr2:193551980:C_G LOC103881122 -2.380416 0.01986897 0.2273081 -0.3492292 1 876 1 adipose_2yr
chr2:193532707:T_C IQCG 5.96336 7.820084e-08 2.419449e-05 0.5882032 6.725273e-05 860 0.000880566 adipose_2yr
chr2:193558792:A_G LOC116273916 -3.198826 0.002032097 0.0569636 -0.5516364 1 864 1 adipose_2yr
chr2:193491265:A_G LOC101014662 -9.55804 1.479813e-14 3.008211e-11 -0.7526803 1.411741e-11 954 1.457888e-09 adipose_2yr
chr2:193559280:G_A LMLN 5.195789 1.738439e-06 0.0002844729 0.7879548 0.001830576 1053 0.01404222 adipose_2yr
chr3:38538:T_C FRG1 2.707211 0.008420969 0.1385325 0.3926274 1 537 1 adipose_2yr
chr3:17316:C_T LOC103884867 -2.664079 0.009469907 0.1481261 -0.5760771 1 668 1 adipose_2yr
chr3:203972:T_A LOC103884865 -2.916103 0.004688532 0.09763133 -0.6169641 1 917 1 adipose_2yr
chr3:953982:C_A LOC103884858 -4.858172 6.446771e-06 0.0008552888 -1.267214 0.007452467 1156 0.04429053 adipose_2yr
chr3:1668492:G_A TRIML2 -3.716522 0.000389846 0.01920433 -0.8117067 0.5968543 1531 1 adipose_2yr
chr3:1818935:A_G ZFP42 3.242841 0.001776388 0.05267825 0.6993752 1 1427 1 adipose_2yr
chr3:2016300:T_C LOC101022433 3.395417 0.001104828 0.0383981 0.7028634 1 1313 1 adipose_2yr
chr3:3093751:T_C FAT1 -4.12424 9.623969e-05 0.006884592 -0.4542503 0.1082697 1125 0.3518855 adipose_2yr
chr3:3590116:C_A F11 3.401631 0.001083361 0.03790684 0.6527404 1 1809 1 adipose_2yr
chr3:3626915:A_T KLKB1 4.232627 6.548025e-05 0.005249378 0.684169 0.1120367 1711 0.3610134 adipose_2yr
chr3:3638602:A_C LOC101003969 -9.039489 1.401073e-13 5.540836e-10 -1.097426 2.320177e-10 1656 1.608879e-08 adipose_2yr
chr3:3593075:T_C FAM149A -5.352728 9.338761e-07 0.0001811245 -0.4982327 0.001432566 1534 0.01144623 adipose_2yr
chr3:3729113:G_A TLR3 -2.652747 0.009764556 0.151166 -0.1859621 1 1608 1 adipose_2yr
chr3:3949696:T_C SORBS2 4.376723 3.89306e-05 0.003498439 0.5371352 0.06439121 1654 0.2377141 adipose_2yr
chr3:4002062:T_G LOC116274112 3.364162 0.001219031 0.04085932 0.5983894 1 973 1 adipose_2yr
chr3:4341420:C_T PDLIM3 -2.691665 0.008786161 0.142133 -0.250295 1 869 1 adipose_2yr
chr3:4305174:T_C LOC108586172 3.038714 0.003282284 0.07817314 0.834628 1 943 1 adipose_2yr
chr3:4297392:A_T CCDC110 -3.969663 0.0001651242 0.01032917 -1.215812 0.1534004 929 0.4572494 adipose_2yr
chr3:4339054:C_A C3H4orf47 -5.084964 2.683962e-06 0.0004101406 -0.8309632 0.002361886 880 0.01736873 adipose_2yr
chr3:4346683:T_G UFSP2 -7.317716 2.501911e-10 2.282608e-07 -0.730432 2.161651e-07 864 6.310182e-06 adipose_2yr
chr3:4336869:A_C ANKRD37 3.405565 0.001069973 0.03763324 0.510339 0.9758152 912 1 adipose_2yr
chr3:4350299:G_A LRP2BP 6.087676 4.670809e-08 1.554272e-05 0.7553868 4.269119e-05 914 0.0005959392 adipose_2yr
chr3:4429148:A_G SNX25 -3.900999 0.0002091095 0.01224081 -0.5342758 0.2178921 1042 0.5906396 adipose_2yr
chr3:4662848:T_G LOC108586171 -2.78573 0.006779465 0.1219291 -0.669715 1 809 1 adipose_2yr
chr3:4672820:T_C CFAP97 2.23227 0.02862329 0.2717121 0.3852164 1 794 1 adipose_2yr
chr3:4716460:A_C SLC25A4 3.882606 0.0002226782 0.01284429 0.3456707 0.187495 842 0.5304764 adipose_2yr
chr3:4622760:G_A LOC103884836 -3.215856 0.001929322 0.05578522 -0.5550919 1 909 1 adipose_2yr
chr3:4983275:C_T LOC101026667 5.432294 6.796591e-07 0.0001375604 0.7603701 0.0008461755 1245 0.007459082 adipose_2yr
chr3:5011366:G_A ACSL1 -4.023688 0.0001369058 0.009024909 -0.2650923 0.15265 1115 0.4554635 adipose_2yr
chr3:5091419:C_T LOC108586169 -3.294291 0.001515796 0.04702254 -0.4299341 1 835 1 adipose_2yr
chr3:5050437:G_A CENPU -2.869848 0.005350538 0.1061141 -0.768703 1 840 1 adipose_2yr
chr3:5101134:A_T PRIMPOL -12.9149 1.212616e-20 2.042466e-15 -0.9223925 1.013747e-17 836 7.788822e-15 adipose_2yr
chr3:5050816:T_C CASP3 2.579742 0.01187107 0.169261 0.3268332 1 993 1 adipose_2yr
chr3:5275462:G_C LOC103884830 -4.345376 4.362592e-05 0.003806987 -0.7950906 0.04825026 1106 0.1908155 adipose_2yr
chr3:5350879:T_G IRF2 3.318258 0.001407084 0.04473502 0.4978544 1 1153 1 adipose_2yr
chr3:5356565:C_A LOC108586168 -3.308046 0.001452477 0.04568942 -0.4552908 1 975 1 adipose_2yr
chr3:5525890:G_A LOC108586167 -3.515231 0.0007539322 0.02988488 -0.601074 0.7380996 979 1 adipose_2yr
chr3:5417735:A_G LOC110743365 2.976715 0.003935401 0.08784984 0.48739 1 867 1 adipose_2yr
chr3:5535898:C_A ENPP6 -2.802141 0.006475817 0.1185341 -0.8479457 1 887 1 adipose_2yr
chr3:5739918:T_C STOX2 -2.274522 0.02583339 0.2572331 -0.5747108 1 985 1 adipose_2yr
chr3:6040466:A_G LOC108586165 7.207541 4.02515e-10 3.465301e-07 0.8386363 4.741626e-07 1178 1.25106e-05 adipose_2yr
chr3:6095089:C_T TRAPPC11 6.249206 2.380289e-08 9.342632e-06 0.5922313 2.913474e-05 1224 0.0004294859 adipose_2yr
chr3:6151649:G_T RWDD4 -3.423829 0.001009843 0.036163 -0.3485228 1 1220 1 adipose_2yr
chr3:6296993:T_C ING2 -3.260029 0.001684983 0.05076726 -0.6661871 1 968 1 adipose_2yr
chr3:6278315:T_C LOC103884824 4.883348 5.854251e-06 0.0007862752 0.7121733 0.005456162 932 0.03442903 adipose_2yr
chr3:6223016:A_T CDKN2AIP 2.950125 0.004250827 0.09212696 0.8980593 1 835 1 adipose_2yr
chr3:6516342:C_T WWC2 -3.747022 0.000352115 0.01783929 -0.6253309 0.3073964 873 0.7618671 adipose_2yr
chr3:6359749:A_G LOC108580413 3.780004 0.0003152433 0.01649294 0.5766124 0.2730007 866 0.6962026 adipose_2yr
chr3:6706777:T_G LOC116274115 3.303899 0.001471298 0.04613526 0.4971703 1 1006 1 adipose_2yr
chr3:6850418:T_C DCTD 9.592089 1.277348e-14 6.403721e-11 0.9224755 1.30545e-11 1022 1.370223e-09 adipose_2yr
chr3:6977710:T_C LOC103884820 -7.735412 4.094071e-11 6.176149e-08 -1.184995 3.258881e-08 796 1.222589e-06 adipose_2yr
chr3:7045245:C_G TENM3 -4.136412 9.219052e-05 0.006711307 -1.017194 0.07412118 804 0.2645335 adipose_2yr
chr3:6920045:C_G LOC110743207 -5.648757 2.8387e-07 6.653565e-05 -1.41443 0.0002077929 732 0.002268028 adipose_2yr
chr3:7667883:G_A LOC108585825 4.254222 6.060617e-05 0.004931925 0.8065477 0.05430312 896 0.2085692 adipose_2yr
chr3:7531789:G_A LOC101015353 -4.447476 3.006149e-05 0.002887522 -0.9227968 0.02690504 895 0.1209153 adipose_2yr
chr3:12261191:A_C AGA 4.246566 6.229265e-05 0.005055134 0.7282624 0.06565646 1054 0.2410415 adipose_2yr
chr3:12260128:C_T NEIL3 -3.048819 0.003185913 0.07654827 -0.5230811 1 834 1 adipose_2yr
chr3:12941669:C_T VEGFC 2.920811 0.004625571 0.09691446 0.47989 1 703 1 adipose_2yr
chr3:13425275:A_G SPCS3 3.836755 0.0002602707 0.01439052 0.4660707 0.2391888 919 0.6337556 adipose_2yr
chr3:13332366:T_G ASB5 -4.435681 3.138995e-05 0.002965797 -1.112791 0.02919265 930 0.1287265 adipose_2yr
chr3:13423323:C_T LOC103884800 -3.7471 0.0003520231 0.01783713 -0.692197 0.3548393 1008 0.8447885 adipose_2yr
chr3:13570815:A_T WDR17 -6.266244 2.216303e-08 8.764832e-06 -1.132628 2.340416e-05 1056 0.0003553731 adipose_2yr
chr3:13696422:C_G GPM6A 3.674169 0.0004486786 0.02089186 0.4024711 0.4688692 1045 1 adipose_2yr
chr3:15121477:T_C HPGD -8.051378 1.035676e-11 2.299878e-08 -0.8087999 1.043962e-08 1008 4.484828e-07 adipose_2yr
chr3:15243339:G_C CEP44 -2.488004 0.01509724 0.1928733 -0.4826884 1 650 1 adipose_2yr
chr3:15465235:A_G FBXO8 -2.547772 0.01291682 0.1768869 -0.513678 1 647 1 adipose_2yr
chr3:15966570:T_C POLR3K 3.435791 0.0009722047 0.03528617 0.6900638 0.8059577 829 1 adipose_2yr
chr3:16163099:C_T LOC101001415 3.210694 0.001959948 0.05640522 0.6277301 1 797 1 adipose_2yr
chr3:16054242:T_C HAND2 2.885501 0.00511743 0.1034862 0.3338526 1 841 1 adipose_2yr
chr3:16143293:G_C LOC103884784 -2.775079 0.006983451 0.1240773 -0.9537995 1 847 1 adipose_2yr
chr3:16174871:A_T SCRG1 -4.260259 5.930739e-05 0.004853291 -0.6856355 0.04845414 817 0.191346 adipose_2yr
chr3:16185322:T_C LOC116274118 2.992011 0.003763923 0.08534275 0.6388093 1 811 1 adipose_2yr
chr3:16183698:T_C SAP30 -4.556906 2.007257e-05 0.002097776 -0.5537044 0.016319 813 0.08218545 adipose_2yr
chr3:16240906:T_C LOC103884788 -5.21562 1.607807e-06 0.0002827458 -1.133493 0.001250874 778 0.0102075 adipose_2yr
chr3:16321654:C_T HMGB2 2.198875 0.03101232 0.2824479 0.2832199 1 777 1 adipose_2yr
chr3:16289871:G_A LOC103884780 3.689945 0.0004258392 0.02012099 0.8456115 0.3334321 783 0.8080448 adipose_2yr
chr3:16376210:C_T GALNT7 3.465952 0.0008831022 0.03324215 0.5833579 0.6897028 781 1 adipose_2yr
chr3:16664863:T_C GALNTL6 -2.658712 0.009608442 0.1496277 -0.3080531 1 1085 1 adipose_2yr
chr3:16705685:A_C LOC108586153 -4.305633 5.037146e-05 0.00426006 -1.295075 0.0518826 1030 0.2014336 adipose_2yr
chr3:17780203:A_C LOC103884779 3.894799 0.0002135921 0.01245043 1.120841 0.1706601 799 0.4952207 adipose_2yr
chr3:19573074:C_G AADAT 6.376285 1.396e-08 5.839504e-06 1.077403 1.531412e-05 1097 0.0002463598 adipose_2yr
chr3:19693215:G_A MFAP3L 3.689572 0.0004263659 0.02012766 0.4258649 0.4933053 1157 1 adipose_2yr
chr3:19846984:G_A LOC110743357 2.713285 0.008282093 0.137123 0.4472346 1 965 1 adipose_2yr
chr3:19874741:A_C LOC101023020 -6.227701 2.604516e-08 1.015048e-05 -0.8001854 2.276347e-05 874 0.0003467413 adipose_2yr
chr3:19968110:C_G CLCN3 2.901455 0.004889504 0.100175 0.4362678 1 817 1 adipose_2yr
chr3:19946825:C_T NEK1 -3.022864 0.003438921 0.08051283 -1.091222 1 1016 1 adipose_2yr
chr3:20357191:C_T SH3RF1 -3.85803 0.0002421285 0.01362324 -0.4176586 0.2338961 966 0.6232902 adipose_2yr
chr3:20522564:T_C LOC103884764 -4.222911 6.779458e-05 0.005370287 -0.4810442 0.07159108 1056 0.2576581 adipose_2yr
chr3:20614136:C_T CBR4 7.087387 6.752884e-10 5.369678e-07 0.9174137 7.596995e-07 1125 1.895105e-05 adipose_2yr
chr3:20770798:C_T PALLD 2.448656 0.01670784 0.2043468 0.3327625 1 937 1 adipose_2yr
chr3:21137665:T_A DDX60L -4.698659 1.181257e-05 0.001388897 -0.6770904 0.009308303 788 0.05308607 adipose_2yr
chr3:21334222:A_G DDX60 -4.970277 4.189508e-06 0.0006018674 -0.6227198 0.004277487 1021 0.02837085 adipose_2yr
chr3:21500732:C_T ANXA10 5.628646 3.080121e-07 7.185491e-05 1.07928 0.0003637623 1181 0.003654365 adipose_2yr
chr3:22374408:A_G SPOCK3 -5.329141 1.02577e-06 0.0001933559 -0.7149288 0.001004229 979 0.008541191 adipose_2yr
chr3:23371466:T_C TLL1 -3.020714 0.0034607 0.08085863 -0.5789209 1 1009 1 adipose_2yr
chr3:24016124:A_G CPE 7.416297 1.633644e-10 1.560738e-07 1.578713 1.607505e-07 984 4.870183e-06 adipose_2yr
chr3:24182296:G_A MSMO1 -2.69996 0.008589537 0.1401906 -0.4122801 1 917 1 adipose_2yr
chr3:24089843:T_C KLHL2 -3.41825 0.001027862 0.03654854 -0.5947416 0.8716272 848 1 adipose_2yr
chr3:24431668:G_A TMEM192 9.282126 4.886436e-14 2.046596e-10 0.9999537 5.262691e-11 1077 4.414226e-09 adipose_2yr
chr3:25082513:G_T MARCHF1 2.424136 0.01778776 0.2112753 0.487068 1 1068 1 adipose_2yr
chr3:25935109:C_G TMA16 -2.47388 0.01565859 0.1966226 -0.6673612 1 935 1 adipose_2yr
chr3:26013946:C_G LOC108586142 2.780725 0.006874633 0.122997 0.5873667 1 771 1 adipose_2yr
chr3:26090885:T_C NPY5R 6.81444 2.175871e-09 1.281804e-06 1.087779 1.592738e-06 732 3.578164e-05 adipose_2yr
chr3:26124692:G_C NPY1R 4.803431 7.944168e-06 0.00100762 0.4845699 0.005695968 717 0.03564945 adipose_2yr
chr3:26193589:G_T NAF1 2.873753 0.005291484 0.1052056 0.404933 1 993 1 adipose_2yr
chr3:27272179:T_C FSTL5 4.882043 5.8836e-06 0.0007898634 0.7779939 0.004812785 818 0.03107435 adipose_2yr
chr3:30082411:A_G RAPGEF2 2.272028 0.02599113 0.2581873 0.6890449 1 565 1 adipose_2yr
chr3:30331633:T_C C3H4orf45 -2.08315 0.04069235 0.3210021 -0.3732039 1 890 1 adipose_2yr
chr3:30579336:A_G FNIP2 3.889858 0.0002172301 0.01261411 0.692127 0.1826905 841 0.5205636 adipose_2yr
chr3:30702863:C_T PPID -3.155762 0.002315304 0.0624591 -0.3004103 1 694 1 adipose_2yr
chr3:30711896:T_C ETFDH 4.240261 6.371539e-05 0.0051361 0.3585199 0.04714939 740 0.1877375 adipose_2yr
chr3:30655545:C_T C3H4orf46 -4.236985 6.446703e-05 0.005186161 -0.7467689 0.05576398 865 0.2130121 adipose_2yr
chr3:30817011:A_G RXFP1 3.759385 0.0003378359 0.01736378 0.733608 0.2986469 884 0.7457631 adipose_2yr
chr3:30759138:C_T LOC116274125 3.939878 0.0001829882 0.01112581 0.8854891 0.1639574 896 0.4800203 adipose_2yr
chr3:31084374:G_A TMEM144 -5.338897 9.867304e-07 0.0001898727 -0.7762861 0.001000545 1014 0.008520599 adipose_2yr
chr3:31112674:A_G LOC108586133 -2.449769 0.01666023 0.2040487 -0.3772589 1 940 1 adipose_2yr
chr3:31137632:T_C GASK1B 2.676828 0.009148105 0.1456442 0.662364 1 931 1 adipose_2yr
chr3:31250860:A_G LOC103884733 -8.052742 1.029544e-11 2.296537e-08 -0.9482882 9.615945e-09 934 4.207359e-07 adipose_2yr
chr3:31271051:C_T LOC108586132 -4.389558 3.715263e-05 0.003372497 -1.073373 0.03432903 924 0.146304 adipose_2yr
chr3:31307983:A_G LOC103884732 -4.253676 6.072501e-05 0.004938358 -0.5779324 0.05732441 944 0.2173914 adipose_2yr
chr3:31920938:A_T GRIA2 -3.213922 0.001940746 0.05598775 -0.8193148 1 856 1 adipose_2yr
chr3:32152733:C_T GLRB 4.465437 2.814256e-05 0.002749528 0.4317201 0.03059096 1087 0.1335738 adipose_2yr
chr3:32436699:G_A PDGFC -2.568983 0.01221414 0.171745 -0.394374 1 1084 1 adipose_2yr
chr3:33452498:A_G CTSO -5.545946 4.303995e-07 9.34445e-05 -0.9064808 0.0004032843 937 0.004009464 adipose_2yr
chr3:33395651:C_T TDO2 2.436459 0.01723745 0.2081056 0.5469025 1 881 1 adipose_2yr
chr3:33537221:C_T GUCY1B1 -3.788473 0.000306388 0.01612826 -0.4791606 0.2843281 928 0.7192324 adipose_2yr
chr3:33556529:C_A GUCY1A1 3.740826 0.0003594868 0.0181311 0.838414 0.3152699 877 0.776109 adipose_2yr
chr3:33896160:T_C LOC116274128 -3.882883 0.0002224675 0.01283513 -0.7364813 0.2291415 1030 0.6137707 adipose_2yr
chr3:33913440:G_A LOC110743350 3.837484 0.0002596281 0.01435819 0.5980758 0.2653399 1022 0.682465 adipose_2yr
chr3:33945547:T_C MAP9 -3.407806 0.001062417 0.0374273 -0.4610212 1 1029 1 adipose_2yr
chr3:34703893:T_C LOC103884719 3.820984 0.0002745507 0.01499795 0.7649572 0.2443501 890 0.6430301 adipose_2yr
chr3:34655923:A_C FGG -2.824765 0.006077662 0.1141316 -0.6790663 1 985 1 adipose_2yr
chr3:34787214:T_C FGA -3.914239 0.0001998365 0.01181769 -1.138816 0.2036334 1019 0.5612229 adipose_2yr
chr3:34787214:T_C FGB -2.606457 0.01105667 0.1628417 -0.7726945 1 1002 1 adipose_2yr
chr3:34775039:C_A PLRG1 2.915324 0.004699026 0.09771863 0.5025076 1 908 1 adipose_2yr
chr3:34949883:C_A DCHS2 -4.995431 3.801111e-06 0.0005572447 -0.5758459 0.004067188 1070 0.02729649 adipose_2yr
chr3:35281026:G_A LOC103884715 2.689285 0.008843321 0.1427831 0.8528792 1 942 1 adipose_2yr
chr3:35493126:C_T SFRP2 -3.836345 0.0002606329 0.01440653 -1.048455 0.2249262 863 0.6059069 adipose_2yr
chr3:35540997:G_A RNF175 5.172631 1.904191e-06 0.0003199324 1.206317 0.00149479 785 0.01184485 adipose_2yr
chr3:35626872:G_C TLR2 -2.966351 0.004055678 0.08962944 -0.2551936 1 780 1 adipose_2yr
chr3:35778839:T_C TMEM131L -2.34604 0.0216549 0.2351094 -0.2491085 1 589 1 adipose_2yr
chr3:36009646:A_G MND1 2.39451 0.0191755 0.2208452 0.3490835 1 653 1 adipose_2yr
chr3:36040768:C_G TRIM2 2.575925 0.01199177 0.1703799 0.2631959 1 791 1 adipose_2yr
chr3:36463555:C_T FHDC1 2.550103 0.01283785 0.1763652 0.2626356 1 757 1 adipose_2yr
chr3:36394114:G_A LOC101011186 2.473875 0.01565876 0.1966226 0.9095262 1 697 1 adipose_2yr
chr3:36409839:A_G ARFIP1 -3.057489 0.003105329 0.07542635 -0.3089878 1 616 1 adipose_2yr
chr3:36569857:T_G TIGD4 2.438683 0.01713977 0.2073012 0.6354552 1 630 1 adipose_2yr
chr3:36682230:T_G TMEM154 -4.073975 0.0001148489 0.007915757 -0.4502714 0.0861367 750 0.2957658 adipose_2yr
chr3:36754639:A_C LOC101008015 -2.558187 0.01256735 0.1747516 -0.5666991 1 397 1 adipose_2yr
chr3:36916718:C_T FBXW7 -3.300662 0.001486154 0.04645725 -1.117304 0.5587938 376 1 adipose_2yr
chr3:37081618:G_A LOC103884704 3.476254 0.0008544782 0.03250987 1.001697 0.4349294 509 0.9830695 adipose_2yr
chr3:37309884:C_T LOC103884701 2.897096 0.004950834 0.1011288 0.6331156 1 757 1 adipose_2yr
chr3:37667206:T_G GATB 5.311934 1.098347e-06 0.0002037859 0.7694636 0.0009994959 910 0.008520232 adipose_2yr
chr3:37635342:G_T FAM160A1 2.687731 0.008880849 0.143219 0.4939329 1 928 1 adipose_2yr
chr3:38085743:C_T SH3D19 -2.161785 0.03386865 0.2937557 -0.1626594 1 709 1 adipose_2yr
chr3:38364515:C_T LOC101003493 3.039228 0.003277315 0.07810353 0.2527317 1 840 1 adipose_2yr
chr3:38201928:G_C LOC116274321 -3.137941 0.002442964 0.06465191 -0.6628712 1 839 1 adipose_2yr
chr3:38381325:C_T LRBA -3.68619 0.0004311728 0.02030341 -0.8294374 0.3371771 782 0.8142442 adipose_2yr
chr3:38773587:A_G LOC101001414 3.759857 0.0003373023 0.01734354 0.8527408 0.1787702 530 0.5127398 adipose_2yr
chr3:38858797:T_A MAB21L2 1.780292 0.07913294 0.4322673 0.5149491 1 488 1 adipose_2yr
chr3:39188968:G_C LOC116274135 3.9208 0.0001953883 0.0116332 1.137204 0.12329 631 0.3883494 adipose_2yr
chr3:39155573:C_A DCLK2 3.22036 0.001902966 0.05530366 0.3819425 1 629 1 adipose_2yr
chr3:40009350:A_G LOC110743343 3.205919 0.001988685 0.05698051 0.6310188 1 893 1 adipose_2yr
chr3:40846551:C_T NR3C2 -2.83344 0.005931046 0.1125636 -0.3888832 1 789 1 adipose_2yr
chr3:40981195:A_G LOC108586117 3.521786 0.0007381656 0.02938901 0.5010217 0.4989999 676 1 adipose_2yr
chr3:41292176:A_G ARHGAP10 3.678064 0.0004429339 0.02067855 0.5037798 0.3893389 879 0.9026459 adipose_2yr
chr3:41566710:A_C PRMT9 4.625525 1.554386e-05 0.001733633 0.8182572 0.01568376 1009 0.07973891 adipose_2yr
chr3:41772895:G_C TMEM184C 3.651412 0.0004836897 0.02193457 0.4163589 0.5605964 1159 1 adipose_2yr
chr3:41639802:A_G LOC116274137 -3.501633 0.0007876645 0.03064079 -0.6675397 0.9546493 1212 1 adipose_2yr
chr3:41724528:G_A LOC103884687 3.434782 0.0009753275 0.03538658 0.8867798 1 1215 1 adipose_2yr
chr3:41801596:C_G EDNRA 3.40885 0.001058913 0.03733489 0.4112487 1 1055 1 adipose_2yr
chr3:42118799:A_G LOC101023726 2.836184 0.005885357 0.1120186 0.7831143 1 941 1 adipose_2yr
chr3:42458920:G_A TTC29 -4.843237 6.825504e-06 0.0008881427 -0.7623843 0.005767551 845 0.03601532 adipose_2yr
chr3:42794967:C_A SLC10A7 3.392903 0.001113629 0.03864848 0.6375615 0.711609 639 1 adipose_2yr
chr3:43115287:T_C REELD1 -7.871085 2.269905e-11 4.132007e-08 -0.9078839 1.19397e-08 526 5.073844e-07 adipose_2yr
chr3:43201546:G_A LSM6 3.049556 0.003178986 0.0764048 0.2850418 1 599 1 adipose_2yr
chr3:43263812:G_A ZNF827 3.478043 0.0008495993 0.03237733 0.6740271 0.6490938 764 1 adipose_2yr
chr3:43494479:A_G C3H4orf51 4.270389 5.718852e-05 0.004715096 0.9673556 0.04306295 753 0.1747261 adipose_2yr
chr3:43554973:C_T MMAA 3.668697 0.0004568704 0.02108733 0.333883 0.4162089 911 0.9498088 adipose_2yr
chr3:43760756:A_G SMAD1 3.577878 0.0006154495 0.02576246 0.3999828 0.4677417 760 1 adipose_2yr
chr3:44124949:T_C OTUD4 3.2557 0.001707578 0.05112341 0.3533703 1 800 1 adipose_2yr
chr3:44111223:C_T ABCE1 2.88905 0.005065893 0.1028715 0.2649526 1 771 1 adipose_2yr
chr3:44111144:C_T ANAPC10 -3.211703 0.001953929 0.05626889 -0.53503 1 773 1 adipose_2yr
chr3:44582313:G_A LOC110743340 -2.625687 0.01050214 0.1576952 -0.715841 1 672 1 adipose_2yr
chr3:44589535:C_T HHIP -2.72372 0.008048373 0.134501 -0.5003903 1 669 1 adipose_2yr
chr3:44799104:G_A LOC108586107 -2.408078 0.01852837 0.2164512 -0.6585053 1 587 1 adipose_2yr
chr3:45196958:G_A GYPA 3.274544 0.00161125 0.0492556 0.7880785 1 823 1 adipose_2yr
chr3:45465011:T_C SMARCA5 -6.666613 4.085835e-09 2.173489e-06 -0.542552 3.378986e-06 827 6.839153e-05 adipose_2yr
chr3:45510888:G_A GAB1 -2.939854 0.004378806 0.09377453 -0.6250897 1 431 1 adipose_2yr
chr3:45573937:G_A LOC110743337 2.793683 0.00663071 0.1204497 0.6299014 1 434 1 adipose_2yr
chr3:45867732:A_G USP38 -2.750004 0.007486125 0.1295589 -0.4889325 1 895 1 adipose_2yr
chr3:45908828:A_T LOC116274141 3.202466 0.002009708 0.05736263 0.7557333 1 926 1 adipose_2yr
chr3:46108794:C_T INPP4B 2.704788 0.008476966 0.1388647 0.45738 1 795 1 adipose_2yr
chr3:47340361:A_G IL15 3.14973 0.002357799 0.0631626 0.4527364 1 832 1 adipose_2yr
chr3:47816500:T_G ZNF330 -3.111114 0.002647575 0.06773721 -0.3387125 1 964 1 adipose_2yr
chr3:47921759:A_G RNF150 4.666757 1.331854e-05 0.001529786 0.4673079 0.01221311 917 0.0656929 adipose_2yr
chr3:48265279:C_T TBC1D9 3.647292 0.0004903003 0.0221071 0.8334702 0.5226601 1066 1 adipose_2yr
chr3:48430661:A_C ELMOD2 -3.931307 0.0001884628 0.0113484 -0.5667882 0.1622665 861 0.4765807 adipose_2yr
chr3:48639282:T_C CLGN 2.738472 0.007728232 0.1317638 0.2967461 1 776 1 adipose_2yr
chr3:48611135:G_T SCOC 3.459894 0.0009003552 0.03367324 0.3397069 0.7463945 829 1 adipose_2yr
chr3:48597060:G_A LOC110743336 3.042377 0.003247043 0.07751794 0.9634515 1 795 1 adipose_2yr
chr3:48725842:C_T MAML3 2.453227 0.01651315 0.2028724 0.7103719 1 666 1 adipose_2yr
chr3:48875374:A_G LOC110743204 -4.038089 0.0001302044 0.008690498 -0.8072744 0.08840881 679 0.3016264 adipose_2yr
chr3:49240989:C_A LOC116274093 -3.99821 0.0001495821 0.009574502 -0.7083554 0.117422 785 0.3739747 adipose_2yr
chr3:49304535:A_G MGST2 -6.035882 5.79173e-08 1.826837e-05 -0.5508616 4.511757e-05 779 0.0006252658 adipose_2yr
chr3:49312306:G_A SETD7 -2.531102 0.01349442 0.1812045 -0.2661938 1 666 1 adipose_2yr
chr3:49467443:T_G RAB33B 2.999941 0.003677776 0.08401829 0.6173917 1 386 1 adipose_2yr
chr3:49433354:T_C LOC110743203 -2.236692 0.02831937 0.2700512 -0.7975995 1 349 1 adipose_2yr
chr3:49463368:C_A LOC103884645 -3.841269 0.0002563157 0.01421302 -0.9536455 0.08227735 321 0.2861976 adipose_2yr
chr3:49524018:G_A NAA15 2.221728 0.02935932 0.2753189 0.5125013 1 306 1 adipose_2yr
chr3:49639446:C_A NDUFC1 1.883761 0.06352601 0.3924189 0.2664176 1 240 1 adipose_2yr
chr3:49678146:A_G MGARP -4.951013 4.51296e-06 0.0006423443 -0.6418085 0.001182396 262 0.009772659 adipose_2yr
chr3:49739380:A_C ELF2 -1.987093 0.05061384 0.3542523 -0.4744886 1 354 1 adipose_2yr
chr3:50065383:C_T NOCT 2.574351 0.01204186 0.170615 0.6563687 1 426 1 adipose_2yr
chr3:50849769:G_A SLC7A11 3.298269 0.00149722 0.04666917 0.6501818 1 1076 1 adipose_2yr
chr3:51711541:T_A PCDH18 -2.790385 0.006692038 0.1212044 -0.4698702 1 932 1 adipose_2yr
chr3:52997787:C_T LOC101023265 2.378886 0.01994557 0.2255392 0.5581747 1 737 1 adipose_2yr
chr3:55105337:C_T PABPC4L -3.205098 0.001993662 0.05709839 -0.7169349 1 954 1 adipose_2yr
chr3:56207506:C_A PCDH10 2.688931 0.008851872 0.1428887 0.6709195 1 692 1 adipose_2yr
chr3:56340844:G_A LOC101020433 2.371137 0.02033761 0.2280844 0.4289502 1 591 1 adipose_2yr
chr3:58676104:G_A LOC110742258 2.626374 0.01048279 0.1575096 0.6130525 1 974 1 adipose_2yr
chr3:59850603:G_A LOC101018675 -3.366088 0.001211682 0.04067896 -0.337594 1 919 1 adipose_2yr
chr3:60302654:C_T C3H4orf33 -12.44487 8.024742e-20 2.042466e-15 -1.233328 3.988297e-17 497 2.553574e-14 adipose_2yr
chr3:60437987:G_C SCLT1 -5.938644 8.660592e-08 2.490377e-05 -1.023139 4.035836e-05 466 0.0005695837 adipose_2yr
chr3:60491510:T_C LOC101017123 2.445885 0.01682685 0.204981 0.3075628 1 360 1 adipose_2yr
chr3:60645935:T_A JADE1 2.456286 0.016384 0.2020132 0.5605925 1 492 1 adipose_2yr
chr3:60870265:G_A LOC108586088 -4.375348 3.912576e-05 0.003511526 -0.7428124 0.02699677 690 0.1210959 adipose_2yr
chr3:60965184:G_A LOC103884628 -11.35143 7.192616e-18 1.487421e-13 -1.059182 4.998868e-15 695 1.477204e-12 adipose_2yr
chr3:61162676:T_C PGRMC2 3.412926 0.001045342 0.03699385 0.334807 0.5446234 521 1 adipose_2yr
chr3:61174268:C_T LARP1B -4.39469 3.6464e-05 0.003341519 -0.4873519 0.01644526 451 0.08262637 adipose_2yr
chr3:61539405:T_C ABHD18 3.485135 0.0008305112 0.0318508 0.5770782 0.555612 669 1 adipose_2yr
chr3:61436727:A_G MFSD8 -3.796692 0.000298021 0.01580178 -0.9843746 0.1826869 613 0.5205636 adipose_2yr
chr3:61612862:G_T PLK4 -2.638528 0.01014605 0.1546717 -0.4572064 1 553 1 adipose_2yr
chr3:61717376:T_C HSPA4L 5.592825 3.561214e-07 8.046836e-05 0.777449 0.000181978 511 0.002033411 adipose_2yr
chr3:61649391:C_T SLC25A31 5.138858 2.174007e-06 0.0003455546 0.7369936 0.001195704 550 0.009853956 adipose_2yr
chr3:61796252:A_G INTU -7.667338 5.50245e-11 7.57203e-08 -0.8446507 3.125392e-08 568 1.181743e-06 adipose_2yr
chr3:64140770:G_A FAT4 -2.427403 0.01764035 0.2103096 -0.3504982 1 872 1 adipose_2yr
chr3:64838017:C_T ANKRD50 -5.140764 2.157825e-06 0.0003439187 -0.5643671 0.00214272 993 0.01597724 adipose_2yr
chr3:65397237:T_C LOC103884613 3.924459 0.0001929497 0.01152716 0.8374058 0.1825304 946 0.5204161 adipose_2yr
chr3:65637216:G_A LOC108586084 -6.907928 1.458751e-09 1.009061e-06 -1.305773 1.018208e-06 698 2.438621e-05 adipose_2yr
chr3:65758970:T_C LOC103884611 -5.402379 7.660638e-07 0.000153558 -1.030353 0.0005477356 715 0.005157307 adipose_2yr
chr3:65741984:A_G LOC116274147 7.910427 1.912836e-11 3.588332e-08 1.762971 1.444191e-08 755 6.002207e-07 adipose_2yr
chr3:65809674:T_C LOC108580418 2.849513 0.005667975 0.1100546 1.00372 1 754 1 adipose_2yr
chr3:66041933:A_G LOC101000558 2.31972 0.02311721 0.2433134 0.4701064 1 661 1 adipose_2yr
chr3:66087170:T_G SPRY1 4.100293 0.0001047111 0.007355432 1.155503 0.0687952 657 0.2501671 adipose_2yr
chr3:66218561:G_T SPATA5 -3.064801 0.003038842 0.07416714 -0.5419436 1 553 1 adipose_2yr
chr3:66601905:C_T NUDT6 5.31026 1.105674e-06 0.0002050687 0.8274841 0.0008878566 803 0.007748273 adipose_2yr
chr3:66670497:C_T FGF2 -2.65918 0.009596284 0.1495194 -0.553525 1 715 1 adipose_2yr
chr3:66621352:C_A LOC108586083 -3.048255 0.003191218 0.07661054 -0.5543836 1 739 1 adipose_2yr
chr3:66732596:A_G BBS12 3.076866 0.002932026 0.07263529 0.8854253 1 874 1 adipose_2yr
chr3:66748209:T_C LOC101002804 -3.577019 0.0006171725 0.02581322 -1.070276 0.5480492 888 1 adipose_2yr
chr3:67203553:T_G KIAA1109 3.367159 0.001207616 0.04056986 0.3106142 0.5989773 496 1 adipose_2yr
chr3:67576863:G_A TRPC3 2.286625 0.02507975 0.2532627 0.4087599 1 738 1 adipose_2yr
chr3:67557113:T_C BBS7 2.847265 0.005704103 0.1104867 0.5521054 1 601 1 adipose_2yr
chr3:67743549:G_A CCNA2 2.678125 0.009115929 0.1453897 0.6774836 1 684 1 adipose_2yr
chr3:67763736:A_G EXOSC9 2.661417 0.009538377 0.1488437 0.3741519 1 703 1 adipose_2yr
chr3:67862769:C_T LOC103884600 3.719029 0.0003866052 0.01908003 0.6253098 0.3274546 847 0.7981913 adipose_2yr
chr3:67739353:G_A TMEM155 -2.89362 0.005000248 0.1019222 -0.568357 1 846 1 adipose_2yr
chr3:67849903:C_T ANXA5 -4.434697 3.150329e-05 0.002974808 -0.3920803 0.03257441 1034 0.1405411 adipose_2yr
chr3:67867939:C_T LOC103884599 4.225726 6.711592e-05 0.005322049 0.8263805 0.06818977 1016 0.2486503 adipose_2yr
chr3:68088761:T_C QRFPR -3.637385 0.0005065479 0.02256491 -0.935056 0.5926611 1170 1 adipose_2yr
chr3:68206861:C_T TNIP3 3.610768 0.0005527772 0.02386293 1.104126 0.4958411 897 1 adipose_2yr
chr3:68467066:A_G NDNF 3.277251 0.00159784 0.0490117 0.4523128 0.9555086 598 1 adipose_2yr
chr3:68575555:A_G LOC110743325 -2.57447 0.01203807 0.170603 -0.6308485 1 726 1 adipose_2yr
chr3:68570095:C_T PRDM5 -4.257117 5.997987e-05 0.004891787 -0.5191625 0.05008319 835 0.196126 adipose_2yr
chr3:69283060:A_C LOC103884596 4.106597 0.0001024139 0.007247919 0.7092649 0.06656903 650 0.2435539 adipose_2yr
chr3:69386322:G_A LOC108586079 -2.734745 0.007807999 0.1324722 -1.013241 1 520 1 adipose_2yr
chr3:69381673:T_C MAD2L1 2.313855 0.02345477 0.2445352 0.7771373 1 481 1 adipose_2yr
chr3:69651400:C_T LOC103884589 2.956051 0.00417857 0.09133341 0.7478235 1 917 1 adipose_2yr
chr3:69808659:T_C PDE5A -2.932899 0.004467488 0.0949465 -0.6267294 1 822 1 adipose_2yr
chr3:70066629:A_G LOC103884590 4.552548 2.039989e-05 0.002118601 0.7095123 0.02301108 1128 0.107385 adipose_2yr
chr3:70014765:T_G C3H4orf3 -6.81692 2.152945e-09 1.269051e-06 -1.045088 2.185239e-06 1015 4.684606e-05 adipose_2yr
chr3:70150927:A_C USP53 -2.939691 0.00438087 0.09380215 -0.5160255 1 1003 1 adipose_2yr
chr3:70234650:G_A MYOZ2 3.176088 0.002177321 0.06016588 0.5260045 1 596 1 adipose_2yr
chr3:70225775:T_C SYNPO2 2.909302 0.004780873 0.09880179 0.4201859 1 675 1 adipose_2yr
chr3:70523887:T_C SEC24D 4.130743 9.405548e-05 0.0067901 0.3371581 0.07420977 789 0.2647022 adipose_2yr
chr3:70645161:G_A METTL14 8.502551 1.450481e-12 4.31076e-09 1.051677 1.069005e-09 737 6.241167e-08 adipose_2yr
chr3:70745559:A_G PRSS12 -7.010185 9.409366e-10 7.199695e-07 -0.9877357 6.125497e-07 651 1.554274e-05 adipose_2yr
chr3:70825539:T_C LOC108586075 7.375999 1.944752e-10 1.81022e-07 1.256521 1.450785e-07 746 4.451546e-06 adipose_2yr
chr3:70783441:T_C LOC116274337 -3.647111 0.0004905928 0.02210924 -1.063637 0.3659823 746 0.8640703 adipose_2yr
chr3:70906222:T_C NDST3 -3.384277 0.001144325 0.03931299 -0.5504716 0.8685427 759 1 adipose_2yr
chr3:72070649:G_C TRAM1L1 -3.724401 0.0003797463 0.01884996 -0.697514 0.513417 1352 1 adipose_2yr
chr3:74368075:C_T UGT8 3.583222 0.0006048259 0.02548474 1.001755 0.3199529 529 0.7842848 adipose_2yr
chr3:75060380:A_G ARSJ 2.701942 0.008543172 0.1396244 0.5362848 1 661 1 adipose_2yr
chr3:75255791:G_T CAMK2D -3.562511 0.0006469898 0.02672217 -0.6165153 0.4367181 675 0.9857215 adipose_2yr
chr3:75652923:C_T ANK2 -3.458055 0.0009056531 0.03381405 -0.5644165 0.8105596 895 1 adipose_2yr
chr3:76487703:C_G LARP7 -6.637609 4.62195e-09 2.398273e-06 -1.431093 2.897963e-06 627 5.978954e-05 adipose_2yr
chr3:76571743:C_T ZGRF1 2.817813 0.006197542 0.1154892 0.4357682 1 558 1 adipose_2yr
chr3:76785546:T_G ALPK1 -6.326519 1.721001e-08 7.027235e-06 -0.7625303 1.18577e-05 689 0.0001963471 adipose_2yr
chr3:76674112:T_A LOC110743318 -4.680597 1.264356e-05 0.001476865 -0.7419634 0.00949531 751 0.053924 adipose_2yr
chr3:76828042:G_A LOC116274152 -3.409971 0.001055166 0.03724984 -1.341445 0.6869128 651 1 adipose_2yr
chr3:76733676:T_A TIFA -2.412814 0.01830712 0.2151731 -0.4433035 1 620 1 adipose_2yr
chr3:76794650:T_G AP1AR 3.998546 0.000149408 0.00957016 0.8368015 0.09263294 620 0.3123211 adipose_2yr
chr3:76908396:T_G LOC103884572 -3.765308 0.000331193 0.0170985 -0.4979443 0.1778507 537 0.5106361 adipose_2yr
chr3:76926315:C_G FAM241A -3.283477 0.00156739 0.04830756 -0.3688796 0.8291493 529 1 adipose_2yr
chr3:78525153:C_A PITX2 3.401658 0.001083266 0.03790684 0.6129068 0.8871951 819 1 adipose_2yr
chr3:78616568:A_G ENPEP -3.318822 0.001404613 0.04466647 -0.527256 0.9228307 657 1 adipose_2yr
chr3:78877760:C_T ELOVL6 -2.208222 0.03032661 0.2793071 -0.3177449 1 1196 1 adipose_2yr
chr3:78982009:C_T EGF 2.22326 0.02925132 0.2748483 0.6578095 1 958 1 adipose_2yr
chr3:79205301:T_C LRIT3 3.807807 0.0002870538 0.01553901 1.088504 0.3197779 1114 0.7840559 adipose_2yr
chr3:79218710:G_C RRH -3.313498 0.00142807 0.04513335 -0.6959998 1 1040 1 adipose_2yr
chr3:79218932:T_C GAR1 2.845812 0.005727586 0.1108457 0.3897403 1 1025 1 adipose_2yr
chr3:79255111:T_C CFI -2.830133 0.005986548 0.1131268 -0.2515765 1 877 1 adipose_2yr
chr3:79362069:A_G PLA2G12A -5.850141 1.2469e-07 3.252476e-05 -0.6903616 9.713353e-05 779 0.001202153 adipose_2yr
chr3:79341259:A_T CASP6 4.058357 0.0001213044 0.008252957 1.039523 0.09595179 791 0.3207522 adipose_2yr
chr3:79362069:A_G MCUB -7.808634 2.978186e-11 4.894442e-08 -1.061295 2.412331e-08 810 9.379768e-07 adipose_2yr
chr3:79576101:A_C SEC24B 2.01186 0.04787569 0.3456688 0.2910905 1 1039 1 adipose_2yr
chr3:79699176:G_A COL25A1 3.845835 0.0002523744 0.01405256 0.7273534 0.2276418 902 0.6113231 adipose_2yr
chr3:80264422:G_A ETNPPL 3.67853 0.0004422512 0.02065362 0.5148403 0.4064289 919 0.9326984 adipose_2yr
chr3:80402391:C_T OSTC -2.647132 0.009913624 0.1528183 -0.405215 1 919 1 adipose_2yr
chr3:80440553:C_T RPL34 3.024936 0.003418057 0.08021535 0.1662082 1 939 1 adipose_2yr
chr3:81000764:A_G LEF1 -3.209758 0.001965552 0.0565173 -0.534655 0.9493618 483 1 adipose_2yr
chr3:81055693:C_G HADH -3.421473 0.001017415 0.036362 -0.2534971 0.3652518 359 0.8631982 adipose_2yr
chr3:81089206:G_A LOC101016656 4.324256 4.709371e-05 0.004074854 0.5871815 0.02076832 441 0.09925802 adipose_2yr
chr3:81147562:T_G LOC108586046 3.14521 0.002390117 0.0637925 0.6224949 1 504 1 adipose_2yr
chr3:81230118:C_T SGMS2 -3.686503 0.0004307259 0.02028718 -0.8650905 0.2248389 522 0.6057941 adipose_2yr
chr3:81354309:C_T LOC108586047 -4.230844 6.589906e-05 0.00528082 -0.7420185 0.05509161 836 0.2107968 adipose_2yr
chr3:81320912:C_A PAPSS1 2.659402 0.009590507 0.1494759 0.5100289 1 1012 1 adipose_2yr
chr3:82155912:T_C DKK2 2.501571 0.01457512 0.1891597 0.893315 1 701 1 adipose_2yr
chr3:82767164:T_C AIMP1 -3.208421 0.001973578 0.05671955 -0.520674 1 946 1 adipose_2yr
chr3:82844535:G_A TBCK 4.055522 0.0001225133 0.008324363 0.5250133 0.1084243 885 0.3522374 adipose_2yr
chr3:83108051:C_T NPNT 5.107276 2.460015e-06 0.0003797061 0.5940469 0.001995073 811 0.01506935 adipose_2yr
chr3:83207023:C_A GSTCD 3.325096 0.001377438 0.0440592 0.6358793 1 839 1 adipose_2yr
chr3:83347256:A_C INTS12 -3.06757 0.003014014 0.07381277 -0.3562794 1 982 1 adipose_2yr
chr3:83588544:A_C PPA2 -4.372063 3.959624e-05 0.003539424 -0.4031713 0.04620881 1167 0.1849123 adipose_2yr
chr3:83828351:T_C TET2 -2.86781 0.005381599 0.1065874 -0.3665272 1 568 1 adipose_2yr
chr3:84555993:G_T CXXC4 4.227732 6.663646e-05 0.005291885 0.860937 0.05644108 847 0.2149326 adipose_2yr
chr3:85228899:A_C LOC116274158 2.760681 0.007268176 0.1270382 0.7466755 1 900 1 adipose_2yr
chr3:85404295:C_T CNN2 -3.266991 0.001649231 0.05008503 -0.4344025 1 1163 1 adipose_2yr
chr3:85809319:A_C CENPE -2.622572 0.01059021 0.1586865 -0.2767548 1 794 1 adipose_2yr
chr3:85928740:T_C BDH2 5.23489 1.490112e-06 0.0002655535 0.753937 0.001223382 821 0.01004219 adipose_2yr
chr3:85910220:A_G SLC9B2 3.30269 0.001476832 0.04626641 0.4069738 1 866 1 adipose_2yr
chr3:86049427:G_C SLC9B1 3.932707 0.0001875581 0.01134321 0.6925931 0.1631756 870 0.4783813 adipose_2yr
chr3:86083896:G_A CISD2 2.626075 0.01049123 0.1576029 0.5169705 1 582 1 adipose_2yr
chr3:86151919:C_T UBE2D3 2.695794 0.008687788 0.1409943 0.2480053 1 570 1 adipose_2yr
chr3:86300515:T_A LOC108586032 -3.110287 0.002654129 0.06786651 -0.5175096 1 596 1 adipose_2yr
chr3:86297562:A_G MANBA -5.39429 7.912258e-07 0.0001574666 -0.8587376 0.0007089383 896 0.006453691 adipose_2yr
chr3:86464574:C_T LOC116274161 3.487588 0.0008240028 0.03170032 0.5555363 0.6707383 814 1 adipose_2yr
chr3:86393659:A_C NFKB1 -4.01788 0.0001397015 0.009149653 -0.4747948 0.1072907 768 0.3496505 adipose_2yr
chr3:86649010:A_T SLC39A8 5.067151 2.876962e-06 0.0004357286 0.5312348 0.002419525 841 0.01769866 adipose_2yr
chr3:86894058:C_A BANK1 2.791891 0.006663961 0.1209077 0.3043993 1 1122 1 adipose_2yr
chr3:87342668:C_T LOC101024424 2.57284 0.01209014 0.1709781 0.4515593 1 1072 1 adipose_2yr
chr3:87848982:A_G PPP3CA -3.663799 0.0004643221 0.02132419 -0.5325857 0.4907885 1057 1 adipose_2yr
chr3:88496130:G_C EMCN 4.301903 5.105399e-05 0.004305312 1.018041 0.04952237 970 0.1946043 adipose_2yr
chr3:88900435:T_C DDIT4L 3.776709 0.0003187544 0.01658485 0.6251658 0.3177982 997 0.7803973 adipose_2yr
chr3:89258720:C_T LOC101021735 4.315781 4.855889e-05 0.00413518 0.4378942 0.03607926 743 0.1520205 adipose_2yr
chr3:89258892:G_A DNAJB14 3.444528 0.0009455543 0.03456535 0.3758212 0.6883635 728 1 adipose_2yr
chr3:89252216:G_A LAMTOR3 -2.681652 0.009028974 0.1446093 -0.3012702 1 762 1 adipose_2yr
chr3:89269701:C_T DAPP1 -4.063886 0.0001189801 0.008134885 -0.4653556 0.09780164 822 0.3254633 adipose_2yr
chr3:89384671:T_C MTTP -3.148962 0.002363259 0.0632484 -0.5461491 1 863 1 adipose_2yr
chr3:89623459:C_T TRMT10A 3.296666 0.001504681 0.04680794 0.7182841 1 827 1 adipose_2yr
chr3:89644255:T_C ADH7 -4.476999 2.697083e-05 0.002658357 -0.8310459 0.03457661 1282 0.1471632 adipose_2yr
chr3:89621499:T_C LOC116274164 -3.054006 0.003137467 0.07577125 -0.4655917 1 1406 1 adipose_2yr
chr3:89793083:A_T LOC101017122 3.977583 0.0001606635 0.01009281 1.059191 0.2588289 1611 0.6711105 adipose_2yr
chr3:89654471:T_G LOC101017481 3.059285 0.003088875 0.07512058 0.3301896 1 1547 1 adipose_2yr
chr3:89819287:T_C LOC110743301 -3.159334 0.002290479 0.06211048 -0.4188644 1 1425 1 adipose_2yr
chr3:90050430:T_A LOC103884516 5.411833 7.376535e-07 0.0001484327 1.066643 0.0008099436 1098 0.007182547 adipose_2yr
chr3:89937636:C_A ADH4 -3.031673 0.003351036 0.07926097 -0.5662976 1 1066 1 adipose_2yr
chr3:89937659:C_T ADH5 -6.031417 5.899964e-08 1.851563e-05 -0.7091825 5.740665e-05 973 0.0007700188 adipose_2yr
chr3:90050428:A_G METAP1 3.459105 0.000902625 0.03373058 0.3307233 0.9071382 1005 1 adipose_2yr
chr3:90135851:A_G EIF4E 4.689353 1.223386e-05 0.001433564 0.449809 0.009799323 801 0.05523045 adipose_2yr
chr3:90487711:T_C TSPAN5 3.475976 0.0008552397 0.03253241 0.1954171 0.920238 1076 1 adipose_2yr
chr3:90559553:T_A LOC101010829 3.660395 0.0004695694 0.02149952 0.5797879 0.4404561 938 0.9915941 adipose_2yr
chr3:90719622:C_G RAP1GDS1 3.698374 0.0004140951 0.01996827 0.8730321 0.3730997 901 0.8763543 adipose_2yr
chr3:90920471:T_A LOC103884504 2.480249 0.01540317 0.1944818 0.3859684 1 814 1 adipose_2yr
chr3:90963490:T_C GUF1 -6.175409 3.240728e-08 1.165103e-05 -0.6866089 2.864803e-05 884 0.0004239379 adipose_2yr
chr3:91057070:A_G GNPDA2 3.574047 0.0006231731 0.02595592 0.7890973 0.5409143 868 1 adipose_2yr
chr3:91349433:C_T LOC116274165 3.210316 0.00196221 0.05645132 0.889575 1 1199 1 adipose_2yr
chr3:92592546:A_T GABRG1 -3.452928 0.0009205852 0.03419023 -0.5996975 0.6655831 723 1 adipose_2yr
chr3:92766268:C_T GABRA2 -3.289589 0.00153803 0.04755829 -0.6163437 1 865 1 adipose_2yr
chr3:93251085:C_T LOC103884346 -3.198963 0.002031247 0.05776648 -0.9085082 1 1162 1 adipose_2yr
chr3:93583246:G_A GABRB1 1.909739 0.0600428 0.3826505 0.5031649 1 558 1 adipose_2yr
chr3:94000339:A_G COMMD8 2.513295 0.01413711 0.1856702 0.5050912 1 974 1 adipose_2yr
chr3:94051584:G_A ATP10D -4.549436 2.063679e-05 0.002137747 -0.3931491 0.0196875 954 0.09537388 adipose_2yr
chr3:94151294:T_C CORIN 3.199324 0.002029022 0.05775592 0.7367483 1 877 1 adipose_2yr
chr3:94326523:A_G NFXL1 -2.925072 0.004569264 0.09618692 -0.468434 1 944 1 adipose_2yr
chr3:94633867:G_A TXK 2.943775 0.004329539 0.09318788 0.6987791 1 882 1 adipose_2yr
chr3:94711003:G_A LOC103884351 -3.41969 0.001023183 0.03642713 -1.091458 1 1009 1 adipose_2yr
chr3:94759018:C_T TEC -2.963553 0.004088719 0.09012193 -0.5622408 1 1013 1 adipose_2yr
chr3:94765555:C_T LOC116274168 3.228475 0.001856332 0.05427874 0.5690426 1 1127 1 adipose_2yr
chr3:94870929:T_C SLAIN2 -4.005088 0.000146053 0.009415098 -0.2723138 0.1159661 794 0.3700842 adipose_2yr
chr3:94794821:C_T LOC101001285 3.364416 0.001218058 0.04082948 0.6699025 0.9939353 816 1 adipose_2yr
chr3:94995214:C_T SLC10A4 8.208431 5.225467e-12 1.29029e-08 0.8403825 2.889683e-09 553 1.506519e-07 adipose_2yr
chr3:94976679:G_C ZAR1 4.212587 7.034041e-05 0.005509519 0.9801411 0.03889824 553 0.1608174 adipose_2yr
chr3:95056696:T_A FRYL -3.671982 0.0004519364 0.02101017 -0.4860956 0.2512766 556 0.6559556 adipose_2yr
chr3:95003055:T_C LOC116274169 3.388863 0.001127907 0.03897061 0.6645531 0.6282444 557 1 adipose_2yr
chr3:95321500:C_T OCIAD1 2.087484 0.0402875 0.3197156 0.3268939 1 519 1 adipose_2yr
chr3:95341377:T_C OCIAD2 3.696232 0.0004170491 0.01996827 0.6213706 0.246476 591 0.6470291 adipose_2yr
chr3:95840888:T_G DCUN1D4 -3.40158 0.001083536 0.03791162 -0.4301068 0.5179303 478 1 adipose_2yr
chr3:96135138:T_A LRRC66 -3.447715 0.0009360082 0.0344229 -1.106566 0.4764282 509 1 adipose_2yr
chr3:96125458:A_G SGCB -6.331255 1.687091e-08 6.891606e-06 -1.006252 9.835739e-06 583 0.0001691716 adipose_2yr
chr3:96101385:G_A SPATA18 -3.263236 0.001668424 0.05041033 -1.169884 1 608 1 adipose_2yr
chr3:96619401:G_A LOC100998949 2.45117 0.01660049 0.203653 0.7852028 1 832 1 adipose_2yr
chr3:96678291:G_A USP46 -5.871296 1.143048e-07 3.027284e-05 -0.59453 9.304411e-05 814 0.001157507 adipose_2yr
chr3:96856547:G_A LOC116274346 -4.435547 3.14053e-05 0.002966401 -0.738698 0.03209622 1022 0.1387898 adipose_2yr
chr3:96827022:T_C ERVMER34-1 10.96248 3.672302e-17 6.509365e-13 1.038505 3.863261e-14 1052 8.730062e-12 adipose_2yr
chr3:96896346:G_A RASL11B 2.912689 0.004734677 0.09827266 0.6268974 1 1096 1 adipose_2yr
chr3:96870382:C_A SCFD2 3.29266 0.001523474 0.04719879 0.6629942 1 1061 1 adipose_2yr
chr3:97518976:A_G FIP1L1 -2.255801 0.02703847 0.2639106 -0.3375684 1 912 1 adipose_2yr
chr3:97633270:G_A LNX1 2.783587 0.006820065 0.122494 0.4305897 1 718 1 adipose_2yr
chr3:97771773:C_T LOC103884456 2.633017 0.01029749 0.1558031 0.6000518 1 1227 1 adipose_2yr
chr3:98260108:C_A CHIC2 -3.389731 0.001124823 0.03891027 -0.8791325 0.9403523 836 1 adipose_2yr
chr3:98342204:G_A PDGFRA 3.019659 0.003471428 0.0810045 0.3857023 1 902 1 adipose_2yr
chr3:98709600:T_C KIT -2.631605 0.01033663 0.1561312 -0.3346265 1 939 1 adipose_2yr
chr3:99296172:A_G KDR 3.453447 0.0009190639 0.03414012 0.4929989 0.8299147 903 1 adipose_2yr
chr3:99202073:A_G LOC108585992 2.793146 0.00664067 0.1205958 0.5670475 1 1053 1 adipose_2yr
chr3:99456687:G_A SRD5A3 4.969795 4.197324e-06 0.0006027775 0.5018266 0.004642241 1106 0.03022649 adipose_2yr
chr3:99509359:A_G LOC103884453 -3.36985 0.001197452 0.04044146 -0.435424 1 1076 1 adipose_2yr
chr3:99504458:G_A TMEM165 -3.497541 0.000798093 0.0309446 -0.4717695 0.7653711 959 1 adipose_2yr
chr3:99571153:T_G CLOCK 2.888151 0.005078907 0.1030405 0.2309023 1 818 1 adipose_2yr
chr3:99797272:C_T LOC116274170 2.885072 0.005123684 0.1035287 0.6023568 1 621 1 adipose_2yr
chr3:99824892:T_C LOC101017119 -3.114889 0.002617847 0.06732638 -0.835498 1 822 1 adipose_2yr
chr3:99904155:T_C EXOC1L 4.372362 3.955324e-05 0.003537419 0.3852382 0.04418097 1117 0.1782832 adipose_2yr
chr3:100092539:G_A EXOC1 -2.609439 0.01096897 0.1620767 -0.5217153 1 974 1 adipose_2yr
chr3:100028409:G_A CEP135 4.904829 5.390983e-06 0.0007317465 0.5316386 0.003461011 642 0.02387041 adipose_2yr
chr3:100318035:G_A CRACD 3.603535 0.0005660166 0.02432531 0.5522894 0.5167731 913 1 adipose_2yr
chr3:100344596:C_T LOC101015347 -2.676757 0.009149875 0.1456442 -0.5477988 1 1074 1 adipose_2yr
chr3:100469055:A_G AASDH -2.744952 0.00759132 0.1308295 -0.5548165 1 624 1 adipose_2yr
chr3:100602210:G_A PPAT -3.512503 0.0007605881 0.02993593 -0.8023913 0.4327746 569 0.9787748 adipose_2yr
chr3:100515027:C_T LOC103884449 -2.471272 0.01576427 0.1975812 -0.9279606 1 531 1 adipose_2yr
chr3:100510941:G_C PAICS -3.79088 0.0003039145 0.0160568 -0.3291462 0.1543886 508 0.4592683 adipose_2yr
chr3:100722080:A_G SRP72 -2.585764 0.01168288 0.1678395 -0.4485857 1 604 1 adipose_2yr
chr3:100612413:C_T ARL9 2.894026 0.004994449 0.101827 0.3868294 1 719 1 adipose_2yr
chr3:100731870:G_A THEGL -3.19096 0.002081276 0.0585641 -0.8972318 1 771 1 adipose_2yr
chr3:100846668:C_A HOPX 3.459001 0.0009029252 0.0337325 0.4324427 0.881255 976 1 adipose_2yr
chr3:100891311:G_A LOC103884444 3.784265 0.0003107572 0.01632967 0.6021276 0.249538 803 0.6526589 adipose_2yr
chr3:101233726:A_G REST 2.905604 0.004831787 0.09940282 0.3950986 1 829 1 adipose_2yr
chr3:101173148:T_A NOA1 4.164296 8.352444e-05 0.006245791 0.3800105 0.06974291 835 0.2527111 adipose_2yr
chr3:101249956:G_A POLR2B -3.252087 0.001726653 0.05152975 -0.9593083 1 836 1 adipose_2yr
chr3:101352165:C_G IGFBP7 -3.011323 0.003557312 0.08211837 -0.5392586 1 915 1 adipose_2yr
chr3:102873759:T_G LOC101011665 3.161334 0.002276687 0.06189315 0.712152 1 1548 1 adipose_2yr
chr3:105440788:A_G ADGRL3 -4.369802 3.992313e-05 0.003564077 -0.8918903 0.02890434 724 0.1277778 adipose_2yr
chr3:109150586:C_A LOC110743212 2.686837 0.008902481 0.1433467 0.6209683 1 916 1 adipose_2yr
chr3:109663824:C_T EPHA5 -2.284387 0.02521763 0.2541094 -0.6496632 1 1148 1 adipose_2yr
chr3:111568397:T_C LOC101000365 -2.185632 0.03200703 0.2866642 -0.3042135 1 1007 1 adipose_2yr
chr3:111728383:A_T CENPC 4.596944 1.729448e-05 0.001868218 1.117229 0.01329945 769 0.07026235 adipose_2yr
chr3:111809893:G_C STAP1 3.003344 0.003641368 0.08349014 0.7182909 1 697 1 adipose_2yr
chr3:112007917:A_C UBA6 5.506143 5.052809e-07 0.0001070333 0.6202331 0.0003774448 747 0.003777989 adipose_2yr
chr3:112647477:T_G YTHDC1 3.743047 0.0003568276 0.01803638 0.3270404 0.3625368 1016 0.8583271 adipose_2yr
chr3:112667347:A_G LOC101024203 -2.561322 0.01246384 0.1738349 -0.3667621 1 934 1 adipose_2yr
chr3:112833758:G_A UGT2B15 -3.729532 0.0003733029 0.01863664 -0.5712626 0.4371377 1171 0.9864356 adipose_2yr
chr3:112963935:T_A LOC101023150 -3.433929 0.0009779746 0.03545191 -1.109975 1 1462 1 adipose_2yr
chr3:112947687:A_C UGT2B39 4.368522 4.010937e-05 0.003578121 0.5733906 0.1038833 2590 0.3408477 adipose_2yr
chr3:113314427:G_A UGT2B42 3.084959 0.002862351 0.07151751 0.2970531 1 2044 1 adipose_2yr
chr3:113368089:C_T LOC116274183 3.763146 0.0003336029 0.01720387 0.4994819 1 3080 1 adipose_2yr
chr3:113583636:C_T LOC101017828 -3.437738 0.0009662034 0.03515834 -0.7061102 1 2305 1 adipose_2yr
chr3:113683844:G_A CSN2 -2.953024 0.00421533 0.09164979 -0.9702979 1 1236 1 adipose_2yr
chr3:114557813:C_T JCHAIN 2.093417 0.03973882 0.3177886 0.4200006 1 884 1 adipose_2yr
chr3:114603518:G_A UTP3 -2.653126 0.009754562 0.1510372 -0.6955623 1 811 1 adipose_2yr
chr3:114518321:G_A RUFY3 -3.628836 0.0005209804 0.02303219 -0.4910099 0.4105326 788 0.9405679 adipose_2yr
chr3:114593884:A_G GRSF1 -3.402263 0.001081199 0.03784585 -0.3450088 0.946049 875 1 adipose_2yr
chr3:114776947:C_T MOB1B 3.403358 0.001077464 0.03776304 1.349512 0.9223088 856 1 adipose_2yr
chr3:114798670:A_G DCK 2.025858 0.04638507 0.3417945 0.3657829 1 719 1 adipose_2yr
chr3:114993084:C_T SLC4A4 -2.729067 0.007930959 0.1335526 -0.3056423 1 734 1 adipose_2yr
chr3:115579657:G_T GC 2.151495 0.03470077 0.2974661 0.3244313 1 1016 1 adipose_2yr
chr3:115851211:C_T NPFFR2 -3.850914 0.0002480573 0.01384791 -0.5465841 0.3403346 1372 0.8203221 adipose_2yr
chr3:116110426:A_G ADAMTS3 -3.865253 0.0002362496 0.01341814 -1.316698 0.2147509 909 0.5841856 adipose_2yr
chr3:116912978:A_C LOC101000710 3.895148 0.0002133373 0.01244135 0.802033 0.1098687 515 0.3554587 adipose_2yr
chr3:116740479:T_C ANKRD17 3.733577 0.000368298 0.01842682 0.4857686 0.1723635 468 0.4989838 adipose_2yr
chr3:117086246:C_A LOC103884404 3.158798 0.002294184 0.06211048 0.4134042 0.9199679 401 1 adipose_2yr
chr3:117099871:C_T LOC110743280 -2.630361 0.01037123 0.1565192 -1.167163 1 399 1 adipose_2yr
chr3:117137561:C_T LOC108585947 2.270271 0.02610278 0.2588353 0.496067 1 477 1 adipose_2yr
chr3:117111349:A_G ALB 2.735237 0.007797415 0.1323944 0.6415459 1 716 1 adipose_2yr
chr3:117165882:G_T AFM 1.958555 0.05393382 0.3651473 0.5368628 1 818 1 adipose_2yr
chr3:117286707:A_G RASSF6 2.355067 0.02117262 0.2322921 0.5168041 1 863 1 adipose_2yr
chr3:117407903:C_T LOC100997673 -3.788158 0.0003067128 0.0161445 -0.5360928 0.2530381 825 0.6596573 adipose_2yr
chr3:117512163:C_T CXCL8 -2.651317 0.009802321 0.1515639 -0.6013386 1 825 1 adipose_2yr
chr3:117512196:A_T LOC110743278 2.608244 0.01100404 0.1623581 0.4504761 1 860 1 adipose_2yr
chr3:117606250:T_C LOC100997333 -3.15395 0.002327993 0.06268895 -1.353809 1 871 1 adipose_2yr
chr3:117501659:G_A LOC110743277 -3.45674 0.0009094633 0.03391166 -0.4946572 0.7748627 852 1 adipose_2yr
chr3:117691101:C_T PF4V1 3.009858 0.003572616 0.08238955 0.6196642 1 863 1 adipose_2yr
chr3:117622675:A_G CXCL1 -2.494323 0.01485202 0.1907682 -0.4225859 1 845 1 adipose_2yr
chr3:117735636:C_T LOC101025966 -4.095652 0.0001064338 0.007451131 -0.5536184 0.09142663 859 0.3095035 adipose_2yr
chr3:117698801:A_G LOC101025615 3.44722 0.0009374858 0.0344229 0.4895946 0.924361 986 1 adipose_2yr
chr3:117691101:C_T PPBP 2.79557 0.006595867 0.1201025 0.5310415 1 980 1 adipose_2yr
chr3:117832396:T_C LOC101022800 -4.329422 4.622159e-05 0.004011632 -1.269916 0.05232284 1132 0.2026653 adipose_2yr
chr3:117958231:C_T MTHFD2L 3.125347 0.002537108 0.0661726 0.3404918 1 1198 1 adipose_2yr
chr3:118074480:G_C EPGN 5.009017 3.606198e-06 0.0005328412 0.7542799 0.003674715 1019 0.02508313 adipose_2yr
chr3:118150044:G_T EREG 1.588218 0.1165009 0.5117413 0.2798874 1 871 1 adipose_2yr
chr3:118125193:G_A AREG -4.03538 0.0001314404 0.008742424 -1.40541 0.1089641 829 0.3535443 adipose_2yr
chr3:118525285:A_T BTC 3.256621 0.001702749 0.0510019 0.7194942 1 965 1 adipose_2yr
chr3:118615454:A_G PARM1 3.473506 0.0008620264 0.03265929 0.8639963 0.7241022 840 1 adipose_2yr
chr3:119161466:A_T RCHY1 3.766521 0.0003298472 0.01704231 0.6057726 0.2965327 899 0.7417371 adipose_2yr
chr3:119171525:T_C LOC101018442 -3.074527 0.002952457 0.07299748 -0.7956337 1 861 1 adipose_2yr
chr3:119346079:C_A THAP6 4.694731 1.198866e-05 0.001407657 0.8530746 0.01014241 846 0.05671482 adipose_2yr
chr3:119408171:G_A ODAPH 3.366159 0.001211412 0.04067222 0.8879599 0.972764 803 1 adipose_2yr
chr3:119317914:G_A CDKL2 -3.556626 0.0006594721 0.02710982 -0.9380179 0.5308751 805 1 adipose_2yr
chr3:119365417:T_C G3BP2 3.41128 0.001050804 0.03714344 0.5552286 0.8627105 821 1 adipose_2yr
chr3:119522677:T_C LOC103884392 2.51483 0.01408064 0.1854319 0.453607 1 702 1 adipose_2yr
chr3:119574798:G_A USO1 -3.989474 0.0001541826 0.009798971 -0.7232752 0.1076194 698 0.3503651 adipose_2yr
chr3:119705612:T_C NAAA 7.602577 7.288146e-11 8.115065e-08 0.6945599 6.675942e-08 916 2.265574e-06 adipose_2yr
chr3:119773578:T_C SDAD1 -3.648722 0.0004879964 0.02203881 -0.4438255 0.4377327 897 0.9872545 adipose_2yr
chr3:119827438:G_T CXCL9 2.650722 0.00981807 0.1517554 0.3361567 1 756 1 adipose_2yr
chr3:119836320:C_T ART3 -4.963807 4.295526e-06 0.0006142144 -0.744333 0.003165802 737 0.02213642 adipose_2yr
chr3:119819463:T_C CXCL10 2.42048 0.01795401 0.212723 0.2459156 1 745 1 adipose_2yr
chr3:119827948:C_T CXCL11 2.858187 0.005530504 0.1082756 0.4660617 1 773 1 adipose_2yr
chr3:119948541:A_T NUP54 3.042849 0.003242525 0.07743429 0.6768074 1 854 1 adipose_2yr
chr3:119809063:G_A LOC108585938 2.528746 0.01357794 0.1818242 0.4924168 1 875 1 adipose_2yr
chr3:119986077:A_G SCARB2 4.052923 0.0001236317 0.008384284 0.4766299 0.1096613 887 0.3551466 adipose_2yr
chr3:119906136:T_G FAM47E -3.492052 0.0008122858 0.03139801 -0.8455771 0.7684224 946 1 adipose_2yr
chr3:120104796:C_T STBD1 3.312664 0.001431782 0.04523482 0.3501777 1 1031 1 adipose_2yr
chr3:120089439:A_G CCDC158 -5.90539 9.933628e-08 2.693667e-05 -0.8221887 0.0001024157 1031 0.001259412 adipose_2yr
chr3:120131711:G_A LOC103884388 -3.296491 0.001505497 0.04682674 -0.8598866 1 991 1 adipose_2yr
chr3:120326267:G_A SHROOM3 1.975948 0.051889 0.3585118 0.5163334 1 806 1 adipose_2yr
chr3:120711118:G_T LOC116274189 7.694496 4.890365e-11 6.924868e-08 0.9855617 4.626285e-08 946 1.664076e-06 adipose_2yr
chr3:120698194:A_C SOWAHB 9.947029 2.767364e-15 1.760881e-11 1.22381 2.612392e-12 944 3.436906e-10 adipose_2yr
chr3:120647947:C_A SEPTIN11 3.52188 0.0007379416 0.02938127 0.5970064 0.6036362 818 1 adipose_2yr
chr3:120726496:C_T CCNI 2.884687 0.005129313 0.1036125 0.1734031 1 694 1 adipose_2yr
chr3:120973250:C_T LOC110743272 2.481968 0.01533489 0.1941866 1.000666 1 709 1 adipose_2yr
chr3:121013260:T_A CCNG2 -3.299429 0.001491847 0.04653557 -0.4564307 1 717 1 adipose_2yr
chr3:121374446:G_T CXCL13 2.486645 0.01515044 0.1931366 0.7520779 1 657 1 adipose_2yr
chr3:121457219:T_G CNOT6L 2.224945 0.02913295 0.2743021 0.2153079 1 579 1 adipose_2yr
chr3:121595873:G_A MRPL1 3.384898 0.001142088 0.03928079 0.6457227 0.6818268 597 1 adipose_2yr
chr3:121864423:C_T FRAS1 -5.264252 1.326846e-06 0.0002396851 -0.6295211 0.001418398 1069 0.01135665 adipose_2yr
chr3:122314477:A_T ANXA3 -2.640762 0.01008523 0.1541375 -0.4847972 1 921 1 adipose_2yr
chr3:122486135:T_C LOC100999562 3.084899 0.002862864 0.07151751 1.141104 1 823 1 adipose_2yr
chr3:122515121:A_G BMP2K -2.764721 0.007187238 0.1260979 -0.4351361 1 641 1 adipose_2yr
chr3:122590146:T_G PAQR3 -1.920398 0.0586611 0.3796406 -0.404843 1 613 1 adipose_2yr
chr3:122683352:C_A LOC103884377 -2.766822 0.00714546 0.1254965 -0.4409243 1 640 1 adipose_2yr
chr3:123571868:A_G ANTXR2 3.797339 0.000297372 0.01577664 1.026884 0.1825864 614 0.5204986 adipose_2yr
chr3:123890385:C_T PRDM8 4.315849 4.854702e-05 0.00413518 1.616115 0.0367501 757 0.1539241 adipose_2yr
chr3:124072519:T_G FGF5 -2.95707 0.004166253 0.09115652 -0.4900543 1 874 1 adipose_2yr
chr3:124985547:T_A BMP3 -2.993615 0.003746346 0.0850971 -0.4497715 1 651 1 adipose_2yr
chr3:125340175:G_C RASGEF1B -3.519492 0.0007436466 0.02955744 -1.122455 0.8224731 1106 1 adipose_2yr
chr3:126186803:C_T LOC103884365 2.540746 0.0131575 0.1788481 0.5499883 1 867 1 adipose_2yr
chr3:126275230:C_G HNRNPD -3.481619 0.0008399216 0.03213835 -0.3437521 0.5686269 677 1 adipose_2yr
chr3:126379408:T_C HNRNPDL -3.641651 0.0004994895 0.0223764 -0.6963322 0.3451472 691 0.8286985 adipose_2yr
chr3:126299012:T_C ENOPH1 -3.712116 0.0003956063 0.0193768 -0.5853029 0.2848365 720 0.7197152 adipose_2yr
chr3:126470939:C_T TMEM150C 3.446313 0.0009401976 0.0344229 0.5947606 0.7643807 813 1 adipose_2yr
chr3:126619792:C_T LOC103884361 4.101085 0.0001044196 0.007335993 0.7616593 0.1038975 995 0.3408477 adipose_2yr
chr3:126500423:C_T SCD5 3.14083 0.00242183 0.06433792 0.7677202 1 1004 1 adipose_2yr
chr3:126778532:G_A SEC31A -3.467679 0.0008782407 0.03309052 -0.2646101 0.7587999 864 1 adipose_2yr
chr3:126798805:C_T LOC103884359 -3.21406 0.001939925 0.05598048 -0.8137262 1 672 1 adipose_2yr
chr3:126793426:G_A THAP9 -2.788459 0.00672808 0.1215463 -0.7660035 1 669 1 adipose_2yr
chr3:126793652:A_G LIN54 3.662801 0.0004658561 0.0213709 0.5482814 0.330292 709 0.8033744 adipose_2yr
chr3:127000605:C_T COPS4 -4.425851 3.254045e-05 0.003055595 -0.4987189 0.03159678 971 0.137093 adipose_2yr
chr3:126936697:C_T PLAC8 -2.574178 0.01204738 0.1706301 -0.4076429 1 1179 1 adipose_2yr
chr3:127088573:C_T LOC116274196 2.976494 0.003937927 0.08788021 0.6196124 1 1174 1 adipose_2yr
chr3:127101079:G_A LOC108585918 -3.267345 0.001647433 0.05004881 -1.250772 1 1089 1 adipose_2yr
chr3:127211221:C_T COQ2 -4.822287 7.393596e-06 0.0009461286 -0.4698169 0.006779927 917 0.04108165 adipose_2yr
chr3:127329773:T_C HPSE -8.959277 1.985648e-13 7.790585e-10 -0.6820693 1.939978e-10 977 1.37315e-08 adipose_2yr
chr3:127407773:G_A HELQ -3.631718 0.0005160722 0.0228886 -0.6288995 0.3989238 773 0.9194921 adipose_2yr
chr3:127356008:G_T MRPS18C 2.59039 0.01154018 0.1667756 0.2793417 1 751 1 adipose_2yr
chr3:127326540:C_T ABRAXAS1 -5.043577 3.153404e-06 0.0004718105 -0.964758 0.002383973 756 0.01749097 adipose_2yr
chr3:127457561:T_C GPAT3 3.362888 0.001223915 0.04100505 0.4497346 1 849 1 adipose_2yr
chr3:128422001:C_T NKX6-1 -2.851792 0.005631548 0.1095831 -1.056744 1 985 1 adipose_2yr
chr3:128618562:C_T CDS1 2.637582 0.01017189 0.1549015 0.6220572 1 760 1 adipose_2yr
chr3:128553168:T_C WDFY3 -2.295921 0.02451414 0.2503654 -0.3694218 1 350 1 adipose_2yr
chr3:128967400:T_A LOC116274197 3.041427 0.003256146 0.07768483 0.505482 1 712 1 adipose_2yr
chr3:129489904:C_T ARHGAP24 4.748215 9.796439e-06 0.001190531 0.6496027 0.01112876 1136 0.06097009 adipose_2yr
chr3:130110545:C_G MAPK10 3.163077 0.002264732 0.0616494 0.4242812 1 792 1 adipose_2yr
chr3:130636397:T_A PTPN13 2.530302 0.01352274 0.1814822 0.3348229 1 601 1 adipose_2yr
chr3:130924637:T_C SLC10A6 -3.265694 0.001655839 0.05014323 -0.7490673 1 778 1 adipose_2yr
chr3:130811434:T_G C3H4orf36 3.100454 0.002733233 0.06941193 0.5076426 1 751 1 adipose_2yr
chr3:130935377:C_T AFF1 2.250398 0.02739537 0.2655431 0.3679139 1 687 1 adipose_2yr
chr3:131235009:A_G KLHL8 4.712934 1.11937e-05 0.001332282 0.9657549 0.006458767 577 0.03948441 adipose_2yr
chr3:131194142:T_C LOC100998936 2.52637 0.0136626 0.1825146 0.5491334 1 727 1 adipose_2yr
chr3:131257449:C_T LOC110743262 -3.044367 0.00322804 0.07714778 -0.9049414 1 701 1 adipose_2yr
chr3:131335523:C_T HSD17B11 -4.992484 3.844715e-06 0.0005633044 -0.9175014 0.002768195 720 0.01980316 adipose_2yr
chr3:131419388:C_T NUDT9 3.630645 0.0005178949 0.02291415 0.5859703 0.3847959 743 0.8949914 adipose_2yr
chr3:131573496:T_G SPARCL1 -3.388547 0.001129031 0.03898131 -0.4131326 0.7869348 697 1 adipose_2yr
chr3:131738950:T_C IBSP 3.427372 0.0009985542 0.03596659 0.8861814 0.792852 794 1 adipose_2yr
chr3:131916875:G_A SPP1 3.996556 0.0001504429 0.009622684 0.57664 0.126372 840 0.3956425 adipose_2yr
chr3:132063755:A_G LOC108586009 3.771013 0.000324911 0.01686628 0.6979853 0.2842971 875 0.7192324 adipose_2yr
chr3:131964613:T_C PKD2 2.91872 0.004653435 0.09730842 0.4131103 1 890 1 adipose_2yr
chr3:132175700:C_T ABCG2 -2.182266 0.03226422 0.2876924 -0.3547342 1 834 1 adipose_2yr
chr3:132217690:T_C LOC116274198 3.527314 0.0007251108 0.02899952 0.6945929 0.4350665 600 0.9832635 adipose_2yr
chr3:132212673:T_C LOC101017479 -4.115106 9.938977e-05 0.007087971 -0.6331015 0.05764607 580 0.2182356 adipose_2yr
chr3:132363515:G_A PPM1K 3.133528 0.002475569 0.06518286 0.6163672 1 693 1 adipose_2yr
chr3:132302954:G_A HERC6 3.878914 0.0002255009 0.01290677 0.4526463 0.1425166 632 0.4325946 adipose_2yr
chr3:132325035:A_G LOC110743259 3.076219 0.002937665 0.07271689 0.5377468 1 660 1 adipose_2yr
chr3:132363276:A_T HERC5 -3.404302 0.001074255 0.03772917 -0.9832323 0.6939685 646 1 adipose_2yr
chr3:132487195:A_G HERC3 -3.030233 0.003365254 0.07940273 -0.5863864 1 502 1 adipose_2yr
chr3:132784456:T_G NAP1L5 2.265738 0.02639283 0.2605532 0.549228 1 386 1 adipose_2yr
chr3:132820406:C_T FAM13A -3.182424 0.002135908 0.05949853 -0.4040263 0.8330041 390 1 adipose_2yr
chr3:132790605:T_C LOC101022082 2.376593 0.02006087 0.2262077 0.6309298 1 479 1 adipose_2yr
chr3:133122687:A_T TIGD2 -3.480288 0.0008435116 0.03219876 -0.5986943 0.5499696 652 1 adipose_2yr
chr3:133220087:A_G GPRIN3 3.886242 0.0002199307 0.01273466 0.6327482 0.1759445 800 0.5064503 adipose_2yr
chr3:133721372:C_T SNCA 2.789835 0.006702312 0.1212843 0.467419 1 815 1 adipose_2yr
chr3:133909169:A_C MMRN1 -3.520926 0.000740215 0.02944623 -0.5844511 0.5410972 731 1 adipose_2yr
chr3:134218811:G_T CCSER1 -3.309077 0.001447833 0.04561996 -1.211795 1 881 1 adipose_2yr
chr3:136180831:A_T GRID2 2.476167 0.01556641 0.1959262 0.6131404 1 1004 1 adipose_2yr
chr3:137990682:G_A LOC101003140 2.014377 0.04760469 0.3448387 0.381853 1 636 1 adipose_2yr
chr3:138094483:C_G SMARCAD1 -2.994149 0.00374051 0.08498982 -0.6476184 1 379 1 adipose_2yr
chr3:138192044:C_T HPGDS -5.394225 7.914322e-07 0.0001574666 -0.7484541 0.0003553531 449 0.003586769 adipose_2yr
chr3:138497304:A_G PDLIM5 4.082837 0.0001113341 0.007739601 0.2263791 0.07437116 668 0.2652101 adipose_2yr
chr3:138779893:T_G BMPR1B 2.326398 0.02273817 0.2412414 0.4242913 1 679 1 adipose_2yr
chr3:139121414:T_A UNC5C -2.656444 0.009667518 0.1503206 -0.4048939 1 746 1 adipose_2yr
chr3:139586495:C_T LOC103884498 -3.733237 0.0003687161 0.01844476 -0.8286189 0.2673192 725 0.6865446 adipose_2yr
chr3:141525884:A_T STPG2 2.763297 0.007215673 0.1263675 0.9468592 1 546 1 adipose_2yr
chr3:141812139:G_A YIPF7 4.225574 6.715252e-05 0.00532325 0.6833691 0.08286621 1234 0.2876209 adipose_2yr
chr3:141884874:G_T KCTD8 3.099418 0.002741694 0.06943471 0.582042 1 867 1 adipose_2yr
chr3:143799566:T_C ATP8A1 2.615134 0.01080325 0.1604147 0.6261776 1 936 1 adipose_2yr
chr3:144002505:G_A SHISA3 -2.613145 0.01086086 0.1610307 -0.4525888 1 808 1 adipose_2yr
chr3:144266182:A_G BEND4 2.694026 0.0087298 0.141401 0.7659644 1 832 1 adipose_2yr
chr3:144509120:T_A SLC30A9 4.693956 1.202371e-05 0.001411605 0.5972199 0.008669096 721 0.05000481 adipose_2yr
chr3:144541444:T_C DCAF4L1 3.809141 0.0002857637 0.0154793 1.175879 0.1574558 551 0.4662264 adipose_2yr
chr3:144555399:T_C TMEM33 -4.577511 1.859266e-05 0.001982136 -0.459487 0.009965668 536 0.05595498 adipose_2yr
chr3:144776498:T_C LIMCH1 4.174934 8.042978e-05 0.00605607 0.6106469 0.03426309 426 0.1460878 adipose_2yr
chr3:145259247:T_C UCHL1 4.210258 7.092729e-05 0.005541495 0.4626701 0.05028745 709 0.1966452 adipose_2yr
chr3:145290531:A_C APBB2 -3.582021 0.0006071979 0.02557166 -0.3576549 0.4584344 755 1 adipose_2yr
chr3:145743110:A_G NSUN7 -5.096503 2.565759e-06 0.0003949225 -0.5837076 0.001575376 614 0.01241684 adipose_2yr
chr3:145772450:G_A LOC101013692 2.702047 0.008540715 0.1395888 0.8122782 1 705 1 adipose_2yr
chr3:145922200:T_C RBM47 -3.310974 0.001439319 0.04540646 -0.3418358 1 802 1 adipose_2yr
chr3:145816623:T_C LOC101013320 -3.031479 0.003352945 0.07929669 -0.8102099 1 815 1 adipose_2yr
chr3:146245926:A_G RHOH 3.394452 0.001108199 0.03848997 0.7200794 0.8832345 797 1 adipose_2yr
chr3:146273425:C_T N4BP2 3.982837 0.0001577684 0.009968613 0.7177721 0.1121733 711 0.3613325 adipose_2yr
chr3:146569534:G_T PDS5A 2.581386 0.01181943 0.169062 0.3496146 1 944 1 adipose_2yr
chr3:146749069:G_A UBE2K -2.562661 0.01241986 0.1734921 -0.4325416 1 605 1 adipose_2yr
chr3:146843394:A_G SMIM14 -2.413293 0.01828487 0.2150593 -0.2758186 1 571 1 adipose_2yr
chr3:146974652:C_G UGDH -7.86953 2.28531e-11 4.132007e-08 -0.9701087 1.551726e-08 679 6.382344e-07 adipose_2yr
chr3:146974652:C_G LIAS 4.988924 3.898068e-06 0.0005686036 0.8022871 0.002993716 768 0.02109439 adipose_2yr
chr3:147066284:C_T RPL9 -2.386207 0.01958137 0.2234868 -0.3005297 1 763 1 adipose_2yr
chr3:147165214:C_T KLB -2.844756 0.005744694 0.1110093 -0.56487 1 770 1 adipose_2yr
chr3:147263703:T_C RFC1 -4.397758 3.605818e-05 0.003314427 -0.5989188 0.02484408 689 0.1137557 adipose_2yr
chr3:147212673:A_G WDR19 -2.975277 0.003951893 0.08810398 -0.9458133 1 569 1 adipose_2yr
chr3:147241374:C_T LOC108585886 5.072478 2.817869e-06 0.0004276922 1.248971 0.001541374 547 0.01217882 adipose_2yr
chr3:147287122:T_G LOC108585885 5.167477 1.943131e-06 0.0003243729 1.30078 0.0009210439 474 0.00797629 adipose_2yr
chr3:147495531:G_A KLHL5 3.420342 0.00102107 0.03642713 0.4834671 0.5033877 493 1 adipose_2yr
chr3:147590990:A_G TMEM156 -3.380169 0.00115922 0.03963233 -0.6741788 0.7755181 669 1 adipose_2yr
chr3:147562318:G_A FAM114A1 4.45852 2.886707e-05 0.002807326 0.9137168 0.02684637 930 0.1207364 adipose_2yr
chr3:147743933:G_T TLR6 3.548159 0.0006778287 0.02751477 0.8897296 0.7259545 1071 1 adipose_2yr
chr3:147726773:A_C TLR1 -3.306455 0.001459669 0.04584881 -0.4579888 1 1098 1 adipose_2yr
chr3:147757626:C_A TLR10 3.571693 0.0006279654 0.02609962 0.4964625 0.6587357 1049 1 adipose_2yr
chr3:147803123:A_C KLF3 -2.603616 0.01114079 0.1636847 -0.72436 1 937 1 adipose_2yr
chr3:147759261:A_G LOC103884324 -1.765354 0.08162964 0.4384645 -0.2759871 1 815 1 adipose_2yr
chr3:148266060:C_G LOC103884321 -3.047624 0.00319717 0.0767055 -0.8075369 1 822 1 adipose_2yr
chr3:148312764:A_C TBC1D1 -4.425719 3.255611e-05 0.003055618 -0.6770113 0.03327234 1022 0.1428465 adipose_2yr
chr3:148398286:A_T LOC110743252 3.561159 0.0006498381 0.02680449 0.6790487 0.7252193 1116 1 adipose_2yr
chr3:148638505:T_C PGM2 -10.51475 2.442719e-16 1.95542e-12 -1.6128 3.231718e-13 1323 5.260579e-11 adipose_2yr
chr3:148827235:G_A RELL1 -4.210198 7.094239e-05 0.005542239 -0.5799472 0.09073532 1279 0.3077598 adipose_2yr
chr3:148883620:A_C C3H4orf19 2.829526 0.00599679 0.1132966 0.488725 1 1224 1 adipose_2yr
chr3:149118923:C_A NWD2 2.996367 0.003716374 0.08460602 0.7585503 1 1167 1 adipose_2yr
chr3:149135934:T_C LOC108585881 -3.199739 0.002026457 0.05773634 -0.6532118 1 1085 1 adipose_2yr
chr3:149630071:C_A LOC108585878 4.243732 6.292831e-05 0.005080493 0.6166062 0.05833455 927 0.2199627 adipose_2yr
chr3:150154886:G_C DTHD1 3.604298 0.0005646059 0.02427329 0.5637585 0.4906426 869 1 adipose_2yr
chr3:150271880:A_G ARAP2 4.841516 6.870529e-06 0.0008928917 0.8148564 0.004857464 707 0.03126748 adipose_2yr
chr3:155341738:G_A PCDH7 3.215511 0.001931353 0.05581776 0.4246409 1 710 1 adipose_2yr
chr3:156719993:A_G LOC101019610 3.122185 0.002561268 0.0664314 0.5663122 1 838 1 adipose_2yr
chr3:157156901:G_A LOC101019267 3.313311 0.001428902 0.04515389 0.7003985 1 991 1 adipose_2yr
chr3:159743968:A_G STIM2 2.736302 0.007774585 0.1322946 0.4748029 1 778 1 adipose_2yr
chr3:159948815:C_T TBC1D19 -4.04686 0.0001262787 0.008508571 -0.578613 0.08549067 677 0.2941555 adipose_2yr
chr3:160319369:C_T LOC101016651 -2.973524 0.003972075 0.08845733 -0.8440747 1 666 1 adipose_2yr
chr3:160284361:C_T RBPJ -2.676337 0.009160327 0.1456442 -0.6048082 1 749 1 adipose_2yr
chr3:160330845:G_A LOC116274208 5.684335 2.456424e-07 5.90003e-05 1.380668 0.0001662999 677 0.001880099 adipose_2yr
chr3:160762662:G_A SMIM20 -4.132431 9.349649e-05 0.006776882 -0.5780423 0.08900866 952 0.3030807 adipose_2yr
chr3:160776921:T_C LOC116274210 -3.624437 0.000528557 0.02329039 -0.5911956 0.4968436 940 1 adipose_2yr
chr3:160940083:C_T SEL1L3 -3.378282 0.001166126 0.03983941 -0.5139288 1 864 1 adipose_2yr
chr3:161092103:G_A SLC34A2 -3.140154 0.002426756 0.06439113 -0.5425524 1 962 1 adipose_2yr
chr3:161278389:C_T LOC101013433 -3.706029 0.0004036961 0.01964129 -0.9294084 0.443662 1099 0.9968253 adipose_2yr
chr3:161293769:G_A ANAPC4 3.055092 0.003127413 0.07574452 0.4805079 1 873 1 adipose_2yr
chr3:161420599:G_A ZCCHC4 6.090058 4.624789e-08 1.545695e-05 1.118899 4.449047e-05 962 0.0006192557 adipose_2yr
chr3:161482127:A_G LOC108585863 -6.147383 3.642706e-08 1.26828e-05 -0.8581755 3.730131e-05 1024 0.0005323057 adipose_2yr
chr3:161556449:G_T PI4K2B -4.962049 4.324794e-06 0.0006179543 -0.8362609 0.004549683 1052 0.0298057 adipose_2yr
chr3:161522771:A_G SEPSECS -3.506761 0.0007747785 0.0303261 -0.7595141 0.7995715 1032 1 adipose_2yr
chr3:161597131:G_A LOC108585862 8.195965 5.517131e-12 1.340975e-08 1.00633 5.638507e-09 1022 2.61605e-07 adipose_2yr
chr3:161631602:A_T LOC110743240 -2.850687 0.005649182 0.1098401 -0.9537605 1 996 1 adipose_2yr
chr3:161735195:G_A LGI2 -4.26501 5.830446e-05 0.004783838 -0.4602133 0.06127799 1051 0.2285934 adipose_2yr
chr3:161893102:A_T CCDC149 5.855122 1.221641e-07 3.213143e-05 0.718206 0.000142932 1170 0.001667946 adipose_2yr
chr3:161949253:C_T SOD3 -3.444403 0.0009459326 0.03457663 -0.3479596 1 1098 1 adipose_2yr
chr3:162100480:G_A DHX15 2.064458 0.04247944 0.3271862 0.3751382 1 739 1 adipose_2yr
chr3:162378530:A_C PPARGC1A -3.339745 0.001315893 0.04276318 -0.4188705 0.9513908 723 1 adipose_2yr
chr3:162270708:C_G LOC101005832 -3.278863 0.001589902 0.04881798 -0.617516 1 813 1 adipose_2yr
chr3:164349895:G_A ADGRA3 -4.167794 8.249448e-05 0.006189216 -0.4747461 0.07441002 902 0.2652195 adipose_2yr
chr3:164343022:A_C LOC108585856 -4.380158 3.844674e-05 0.003462167 -1.343645 0.05224912 1359 0.202584 adipose_2yr
chr3:164819857:T_C KCNIP4 3.876314 0.0002275102 0.01298866 1.122278 0.1917911 843 0.5386133 adipose_2yr
chr3:166029037:C_T PACRGL 9.210376 6.670525e-14 2.713679e-10 0.8576848 6.35701e-11 953 5.240577e-09 adipose_2yr
chr3:166183660:C_T SLIT2 2.380922 0.01984368 0.2249931 0.369659 1 981 1 adipose_2yr
chr3:168612373:C_T LCORL -2.51465 0.01408723 0.1854319 -0.6476262 1 665 1 adipose_2yr
chr3:168949519:G_A NCAPG -2.191545 0.03155949 0.284893 -0.3393369 1 588 1 adipose_2yr
chr3:168900276:G_T DCAF16 -3.885263 0.0002206673 0.01277 -0.4525397 0.1787405 810 0.5127312 adipose_2yr
chr3:168958805:T_C FAM184B -2.470498 0.01579575 0.1977645 -0.3444919 1 933 1 adipose_2yr
chr3:169021262:A_G MED28 2.019807 0.0470244 0.3431691 0.3591879 1 1118 1 adipose_2yr
chr3:169116996:G_A LAP3 -4.104981 0.0001029978 0.007283534 -0.3066073 0.1119587 1087 0.3609088 adipose_2yr
chr3:169212446:T_C QDPR 4.125126 9.593926e-05 0.006866564 0.6163756 0.1017916 1061 0.3353709 adipose_2yr
chr3:169197516:T_C LOC108585852 5.933523 8.84558e-08 2.52238e-05 1.313406 0.0001035817 1171 0.001270497 adipose_2yr
chr3:169328788:T_C LOC101024904 2.741386 0.007666381 0.1313055 0.6974263 1 1181 1 adipose_2yr
chr3:169716140:C_T LDB2 -3.976369 0.0001613395 0.01013078 -0.526914 0.1347185 835 0.4154902 adipose_2yr
chr3:170435611:G_A LOC103884242 8.521778 1.333911e-12 4.203438e-09 1.112203 1.40861e-09 1056 7.919453e-08 adipose_2yr
chr3:170468449:C_T LOC110740423 8.555535 1.151463e-12 3.835501e-09 1.102966 1.173341e-09 1019 6.788494e-08 adipose_2yr
chr3:170313561:G_A LOC101022655 2.468061 0.01589526 0.1984521 0.2676248 1 932 1 adipose_2yr
chr3:170474975:T_C LOC110740427 -5.861279 1.191113e-07 3.14284e-05 -1.130997 0.0001023166 859 0.001258999 adipose_2yr
chr3:170443308:G_T LOC110740445 3.408202 0.001061088 0.03739508 0.7591172 0.8891917 838 1 adipose_2yr
chr3:170485527:T_C TAPT1 2.997095 0.003708484 0.08447259 0.4439146 1 801 1 adipose_2yr
chr3:170578635:G_A LOC108585849 2.873936 0.005288732 0.105185 0.9745872 1 823 1 adipose_2yr
chr3:170617618:G_C PROM1 3.332571 0.001345703 0.04337254 0.6281687 1 1002 1 adipose_2yr
chr3:170737149:A_C FGFBP2 -3.628227 0.0005220237 0.02307523 -0.592757 0.6274725 1202 1 adipose_2yr
chr3:170771016:G_A FGFBP1 5.572804 3.861588e-07 8.579086e-05 0.9384638 0.0004278639 1108 0.004218897 adipose_2yr
chr3:170826696:T_C CD38 3.736893 0.0003642417 0.01827253 0.6717742 0.4217919 1158 0.9589038 adipose_2yr
chr3:170862118:A_C LOC103884236 3.245175 0.001763706 0.05237101 0.3368712 1 1104 1 adipose_2yr
chr3:170942212:C_T LOC108585847 -4.543754 2.107626e-05 0.002172254 -0.7602914 0.0229942 1091 0.1073323 adipose_2yr
chr3:170963151:C_T LOC116274212 3.343609 0.001300098 0.04258154 0.5355031 1 1098 1 adipose_2yr
chr3:171008883:G_A BST1 5.38448 8.22834e-07 0.0001634196 0.8991455 0.0007989718 971 0.007111516 adipose_2yr
chr3:170968967:T_C FAM200B -2.593973 0.01143072 0.166215 -0.8781611 1 750 1 adipose_2yr
chr3:170964924:G_A LOC103884235 3.324809 0.00137867 0.04409572 0.9329717 0.9926426 720 1 adipose_2yr
chr3:171094657:T_C FBXL5 3.314004 0.001425827 0.04507248 0.2198674 0.9296389 652 1 adipose_2yr
chr3:171093715:C_T CC2D2A 4.965044 4.275057e-06 0.0006132309 1.095533 0.002560759 599 0.01856115 adipose_2yr
chr3:171339567:G_A C1QTNF7 -3.264087 0.001664059 0.05030296 -0.6183444 1 622 1 adipose_2yr
chr3:171572983:A_G LOC103884234 -3.398849 0.001092921 0.03815257 -0.7082657 0.7563014 692 1 adipose_2yr
chr3:171710532:T_C CPEB2 -2.964498 0.004077529 0.08993213 -0.3806861 1 716 1 adipose_2yr
chr3:171636177:G_A LOC108585845 -2.552041 0.01277251 0.1758839 -0.5212691 1 623 1 adipose_2yr
chr3:171916220:T_C LOC101013569 3.99444 0.0001515512 0.009674869 0.5799895 0.1021455 674 0.3362486 adipose_2yr
chr3:172120202:A_G LOC108585843 -2.838406 0.005848586 0.1115519 -0.4035959 1 962 1 adipose_2yr
chr3:172990864:A_G LOC110743229 3.57848 0.0006142431 0.02575037 0.7141245 0.464982 757 1 adipose_2yr
chr3:172977810:C_A BOD1L1 -2.800663 0.006502641 0.1188253 -0.3272546 1 726 1 adipose_2yr
chr3:173151203:C_T LOC101011406 2.375016 0.02014054 0.2268175 0.6909166 1 593 1 adipose_2yr
chr3:173177985:A_G LOC103884223 -2.797596 0.00655863 0.1196571 -0.582358 1 547 1 adipose_2yr
chr3:173175281:A_C NKX3-2 2.293941 0.02463367 0.2510231 0.522166 1 533 1 adipose_2yr
chr3:173203657:G_A RAB28 -4.806869 7.840896e-06 0.0009956664 -0.5861389 0.00393613 502 0.02657476 adipose_2yr
chr3:173432308:G_A LOC103884221 2.495231 0.01481706 0.190735 0.7748878 1 805 1 adipose_2yr
chr3:174739142:G_A LOC110743228 -2.717687 0.008182747 0.1360523 -0.6032762 1 1197 1 adipose_2yr
chr3:175249864:T_C HS3ST1 -3.404496 0.001073597 0.03771616 -0.4849729 1 1265 1 adipose_2yr
chr3:175839705:G_A CLNK 2.916809 0.004679037 0.09757892 0.3633077 1 1218 1 adipose_2yr
chr3:176059746:A_C ZNF518B 3.673394 0.0004498302 0.02094254 0.5734928 0.4430828 985 0.9957568 adipose_2yr
chr3:176459437:C_T LOC116274239 -3.302116 0.001479464 0.04630355 -0.6347703 1 1286 1 adipose_2yr
chr3:176457836:T_C WDR1 3.144815 0.002392964 0.06383734 0.5078456 1 1255 1 adipose_2yr
chr3:176586753:A_G SLC2A9 10.66528 1.289123e-16 1.95542e-12 1.138516 1.60109e-13 1242 2.821444e-11 adipose_2yr
chr3:176895208:C_G TMEM128 -6.626292 4.849585e-09 2.500703e-06 -0.7311504 6.745773e-06 1391 0.0001232853 adipose_2yr
chr3:176909955:G_A LYAR -3.223934 0.001882293 0.05488748 -0.9234876 1 1427 1 adipose_2yr
chr3:176912965:A_G ZBTB49 3.741188 0.0003590526 0.01811012 0.777619 0.5270892 1468 1 adipose_2yr
chr3:177060110:T_C NSG1 2.014883 0.04755036 0.344671 0.1931639 1 1037 1 adipose_2yr
chr3:177015690:T_G STX18 3.383045 0.001148772 0.03940792 0.4983162 1 894 1 adipose_2yr
chr3:177184864:C_T LOC116274218 2.781091 0.00686764 0.122997 0.4569081 1 783 1 adipose_2yr
chr3:177356226:G_A LOC103884202 -2.807295 0.006383052 0.1176453 -0.7753143 1 1050 1 adipose_2yr
chr3:177461368:G_A MSX1 3.965467 0.0001675353 0.0104421 0.9697282 0.1829485 1092 0.5209896 adipose_2yr
chr3:177763899:A_G CYTL1 -4.179054 7.926127e-05 0.005982152 -0.6816106 0.09170528 1157 0.3100643 adipose_2yr
chr3:177755681:A_C STK32B 5.073683 2.804659e-06 0.0004260129 0.5909628 0.003359981 1198 0.02327695 adipose_2yr
chr3:178027536:C_A LOC101026069 2.7403 0.007689375 0.1314581 0.5108723 1 1388 1 adipose_2yr
chr3:178117501:G_C LOC103884198 -8.690429 6.39814e-13 2.160204e-09 -0.9737152 9.718774e-10 1519 5.743945e-08 adipose_2yr
chr3:178211101:A_G LOC103884196 -6.286552 2.035397e-08 8.159935e-06 -0.8575871 3.097874e-05 1522 0.0004542287 adipose_2yr
chr3:178300992:C_T EVC2 -6.312732 1.823603e-08 7.421758e-06 -1.010676 3.063653e-05 1680 0.0004499084 adipose_2yr
chr3:178448244:A_G EVC -2.944193 0.004324313 0.09313397 -0.3787797 1 1415 1 adipose_2yr
chr3:178540127:A_C CRMP1 -3.483892 0.0008338257 0.03194943 -0.392887 1 1228 1 adipose_2yr
chr3:178547171:G_A LOC101022794 -2.911181 0.004755195 0.09840223 -0.4928554 1 1335 1 adipose_2yr
chr3:178907260:A_C WFS1 5.060774 2.949313e-06 0.0004451243 0.4069245 0.003742678 1269 0.02545657 adipose_2yr
chr3:178983836:T_G PPP2R2C -5.781114 1.654858e-07 4.202889e-05 -1.473675 0.0002182758 1319 0.002371403 adipose_2yr
chr3:179242358:C_T MAN2B2 -11.53126 3.402596e-18 7.342448e-14 -0.9138449 3.218856e-15 946 1.047929e-12 adipose_2yr
chr3:179193086:G_T MRFAP1 -3.059084 0.003090707 0.07512058 -0.2928579 1 995 1 adipose_2yr
chr3:179367209:C_T LOC101019021 -4.288537 5.357387e-05 0.004489207 -0.7539346 0.0557704 1041 0.2130121 adipose_2yr
chr3:179335102:G_A MRFAP1L1 8.315556 3.276467e-12 8.360736e-09 0.9186534 3.40425e-09 1039 1.707609e-07 adipose_2yr
chr3:179235083:A_G BLOC1S4 2.462114 0.01614043 0.1999837 0.3164169 1 990 1 adipose_2yr
chr3:179304420:T_C KIAA0232 -2.919089 0.004648504 0.09725275 -0.5886094 1 725 1 adipose_2yr
chr3:179479707:C_G TBC1D14 7.017118 9.133382e-10 6.997604e-07 0.6374595 8.12871e-07 890 2.019874e-05 adipose_2yr
chr3:179539850:A_G LOC108585827 -5.821797 1.400768e-07 3.614367e-05 -0.7808431 0.0001476409 1054 0.0017156 adipose_2yr
chr3:179626403:C_T CCDC96 3.056174 0.003117426 0.07561841 0.7905703 1 1172 1 adipose_2yr
chr3:179718136:G_A TADA2B 3.39258 0.001114764 0.03867582 0.4271004 1 1188 1 adipose_2yr
chr3:179630206:C_T LOC116274221 6.563586 6.327803e-09 3.086575e-06 1.116058 8.061621e-06 1274 0.0001419318 adipose_2yr
chr3:179691648:G_C GRPEL1 -4.860619 6.386706e-06 0.0008485676 -1.236854 0.008155824 1277 0.04779971 adipose_2yr
chr3:179668819:T_A LOC103884185 -7.85828 2.399917e-11 4.157585e-08 -0.8245037 3.17749e-08 1324 1.19673e-06 adipose_2yr
chr3:179808131:C_T SORCS2 3.334792 0.001336405 0.04315273 0.2503655 1 1532 1 adipose_2yr
chr3:180041209:G_A PSAPL1 3.926864 0.0001913622 0.01145118 0.6636869 0.2594872 1356 0.6721803 adipose_2yr
chr3:180348849:C_T AFAP1 2.922176 0.004607473 0.09661833 0.8025408 1 1087 1 adipose_2yr
chr3:180644479:T_G ADRA2C 2.574151 0.01204823 0.1706301 0.3892942 1 1221 1 adipose_2yr
chr3:181096866:G_A CPZ 4.244954 6.265336e-05 0.005074315 0.6948939 0.07543464 1204 0.2679764 adipose_2yr
chr3:181114926:C_T TRMT44 -3.151473 0.002345444 0.06287403 -0.5842121 1 1400 1 adipose_2yr
chr3:181241014:C_T ACOX3 -3.483315 0.00083537 0.03199379 -0.4799966 1 1634 1 adipose_2yr
chr3:181374686:A_G HTRA3 -2.834847 0.005907572 0.1122649 -0.4418026 1 1589 1 adipose_2yr
chr3:181437133:T_G LRPAP1 -6.692966 3.652473e-09 1.987698e-06 -0.831445 4.887009e-06 1338 9.364306e-05 adipose_2yr
chr3:181470902:A_G HGFAC -2.644978 0.00997134 0.1532 -0.3592803 1 850 1 adipose_2yr
chr3:181511302:A_G RGS12 -3.405496 0.001070206 0.03763625 -0.5411857 0.8754285 818 1 adipose_2yr
chr3:181649356:T_C LOC116274223 -2.517867 0.01396952 0.1845533 -0.5641371 1 655 1 adipose_2yr
chr3:181768830:C_T MSANTD1 -4.109371 0.0001014183 0.007202506 -0.4878946 0.07271693 717 0.2605744 adipose_2yr
chr3:181812378:C_G HTT -3.048119 0.003192501 0.07662497 -0.3527112 1 707 1 adipose_2yr
chr3:181973439:G_C GRK4 7.784907 3.301757e-11 5.177614e-08 1.199994 2.132935e-08 646 8.412611e-07 adipose_2yr
chr3:182021968:A_G NOP14 -5.822053 1.3993e-07 3.611518e-05 -0.501419 8.283855e-05 592 0.001050966 adipose_2yr
chr3:181936118:C_T LOC116274224 1.941835 0.0559638 0.3714252 0.5379428 1 556 1 adipose_2yr
chr3:182041441:C_G MFSD10 -9.02359 1.501314e-13 5.913698e-10 -0.7174047 8.587513e-11 572 6.816073e-09 adipose_2yr
chr3:182042229:C_T ADD1 4.602924 1.691303e-05 0.001842047 0.6601256 0.01030004 609 0.05739573 adipose_2yr
chr3:182237893:G_T SH3BP2 3.473877 0.0008610042 0.03265929 0.4436107 0.7068844 821 1 adipose_2yr
chr3:182210759:G_A TNIP2 3.001616 0.003659817 0.08380048 0.5366519 1 834 1 adipose_2yr
chr3:182303866:C_T FAM193A -2.666475 0.009408652 0.1475944 -0.3419695 1 759 1 adipose_2yr
chr3:182465656:G_A RNF4 2.797498 0.006560434 0.1196791 0.3963429 1 605 1 adipose_2yr
chr3:182627447:G_A CFAP99 -3.838315 0.0002588969 0.01433517 -0.4766269 0.1851113 715 0.5256679 adipose_2yr
chr3:182607634:T_C ZFYVE28 5.161992 1.985437e-06 0.0003274899 0.66494 0.00167968 846 0.01311516 adipose_2yr
chr3:182709537:A_G MXD4 4.208122 7.146958e-05 0.005574674 0.4142475 0.05860505 820 0.2207227 adipose_2yr
chr3:182675791:G_A POLN -2.981856 0.003876978 0.08690492 -0.5246851 1 759 1 adipose_2yr
chr3:182668052:C_G HAUS3 -4.598534 1.719226e-05 0.001857782 -0.5883363 0.01304892 759 0.06925772 adipose_2yr
chr3:182821873:T_C LOC116274227 -2.732997 0.007845669 0.1329077 -0.5625919 1 706 1 adipose_2yr
chr3:182880227:C_A NAT8L -4.030025 0.0001339173 0.008885139 -0.5271919 0.1203916 899 0.3812203 adipose_2yr
chr3:182879991:C_A C3H4orf48 3.701714 0.0004095266 0.0198782 0.4818738 0.362431 885 0.8581823 adipose_2yr
chr3:182859943:T_C LOC116274228 3.374983 0.001178287 0.04002736 0.8573315 1 882 1 adipose_2yr
chr3:182998216:T_C LOC101010513 3.882218 0.0002229727 0.01286054 0.5490506 0.1890809 848 0.5334703 adipose_2yr
chr3:182997841:A_G NELFA -2.807102 0.006386513 0.1176698 -0.3835323 1 839 1 adipose_2yr
chr3:183086206:G_A TRNAY-GUA -2.007001 0.04840266 0.3474748 -0.4059546 1 795 1 adipose_2yr
chr3:182981925:A_T NSD2 -3.560493 0.0006512436 0.02684796 -0.41528 0.5086213 781 1 adipose_2yr
chr3:183097039:G_A LETM1 4.332215 4.57567e-05 0.003975803 0.3832123 0.02612708 571 0.1183048 adipose_2yr
chr3:183094225:G_A FGFR3 -2.624857 0.01052554 0.1579654 -0.3817942 1 574 1 adipose_2yr
chr3:183187318:G_A TACC3 -2.066619 0.04226939 0.3265945 -0.2590305 1 528 1 adipose_2yr
chr3:183207777:G_A TMEM129 -3.823076 0.0002726139 0.01490232 -0.5771416 0.1335808 490 0.4126866 adipose_2yr
chr3:183262788:A_C SLBP 4.459658 2.874661e-05 0.00279753 0.9411118 0.01506322 524 0.07740353 adipose_2yr
chr3:183396819:T_C FAM53A 3.800664 0.0002940571 0.01567595 0.4659753 0.1767283 601 0.5082493 adipose_2yr
chr3:183609115:C_T UVSSA 8.26274 4.124373e-12 1.039082e-08 0.7456131 3.410856e-09 827 1.707609e-07 adipose_2yr
chr3:183728021:C_G MAEA -2.742327 0.007646515 0.1312203 -0.3677605 1 924 1 adipose_2yr
chr3:183774693:C_G LOC103882913 -3.892569 0.0002152271 0.01250535 -0.6600329 0.1624965 755 0.4770338 adipose_2yr
chr3:183806430:T_C CTBP1 -5.489764 5.396913e-07 0.0001128058 -0.3887387 0.0004080066 756 0.004050125 adipose_2yr
chr3:183819542:C_G LOC116274229 4.92547 4.979684e-06 0.0007023293 0.5446103 0.003769621 757 0.02562168 adipose_2yr
chr3:183939966:G_A SPON2 -3.863695 0.0002375054 0.01348484 -0.8962151 0.1596036 672 0.4711337 adipose_2yr
chr3:183959475:A_G RNF212 5.659933 2.712703e-07 6.441104e-05 1.012752 0.0001768682 652 0.001987879 adipose_2yr
chr3:184072810:T_C FGFRL1 4.039875 0.0001293956 0.008638837 0.3805719 0.1061044 820 0.346431 adipose_2yr
chr3:183977134:A_C IDUA -6.979817 1.071918e-09 7.97616e-07 -1.012653 8.500306e-07 793 2.087901e-05 adipose_2yr
chr3:184013794:G_A SLC26A1 -3.430748 0.0009879066 0.0356919 -0.5390039 0.761676 771 1 adipose_2yr
chr3:184039144:A_G LOC116274230 2.473865 0.01565918 0.1966226 0.7257779 1 753 1 adipose_2yr
chr3:184071033:G_A DGKQ -3.110574 0.002651851 0.06782038 -0.3351864 1 739 1 adipose_2yr
chr3:184086421:G_A TMEM175 5.978375 7.34939e-08 2.212019e-05 0.8039497 5.218067e-05 710 0.0007073298 adipose_2yr
chr3:184131046:G_A GAK 5.282857 1.232619e-06 0.0002257448 0.8242048 0.0007777825 631 0.006961624 adipose_2yr
chr3:184222238:C_T CPLX1 -3.079631 0.002908048 0.07225948 -0.5204124 1 566 1 adipose_2yr
chr3:184209215:C_G PCGF3 -2.584241 0.01173023 0.1682894 -0.3514294 1 650 1 adipose_2yr
chr3:184341406:A_G SLC49A3 -6.986792 1.040311e-09 7.876783e-07 -0.8782754 7.105326e-07 683 1.778215e-05 adipose_2yr
chr3:184266868:G_C MYL5 -2.82005 0.006158726 0.1150153 -0.5113241 1 681 1 adipose_2yr
chr3:184401575:A_C ATP5ME -2.463351 0.01608917 0.1994956 -0.2370361 1 681 1 adipose_2yr
chr3:184417931:T_C PDE6B 3.452625 0.0009214767 0.0342195 0.942516 0.6312115 685 1 adipose_2yr
chr3:184489432:T_C PIGG -7.736886 4.06795e-11 6.176149e-08 -0.6493072 2.904516e-08 714 1.111354e-06 adipose_2yr
chr3:184528176:T_C ZNF721 -2.701613 0.008550857 0.1397132 -0.627067 1 837 1 adipose_2yr
chr3:184673198:C_T LOC100998436 -3.468454 0.0008760688 0.03301621 -1.124492 1 1238 1 adipose_2yr
chr3:184705761:C_T LOC103884357 3.553757 0.0006656371 0.02725345 1.204448 1 1526 1 adipose_2yr
chr3:184774449:T_A LOC116274242 -3.665803 0.0004612605 0.02121141 -0.6289152 0.6554511 1421 1 adipose_2yr
chr3:184670946:T_C LOC116274232 -3.700368 0.0004113621 0.01992909 -0.8080775 0.596475 1450 1 adipose_2yr
chr3:184857448:A_G LOC101000541 3.827122 0.0002689064 0.01475539 0.3603528 0.5119978 1904 1 adipose_2yr
chr4:115316:G_T NCAPG2 -2.999849 0.003678767 0.08968714 -0.6152574 1 665 1 adipose_2yr
chr4:186550:C_T ESYT2 3.424536 0.00100758 0.03999071 0.2886439 1 1065 1 adipose_2yr
chr4:65352:T_G LOC116274441 5.324348 1.0455e-06 0.0002721768 1.742409 0.001343467 1285 0.0108491 adipose_2yr
chr4:342027:G_A LOC116274442 2.450075 0.0166472 0.2089087 0.443483 1 1559 1 adipose_2yr
chr4:292786:T_A WDR60 4.194045 7.514603e-05 0.006923321 0.6861171 0.1197076 1593 0.3795473 adipose_2yr
chr4:516823:G_A VIPR2 3.335416 0.001333807 0.04811098 0.2521221 1 1389 1 adipose_2yr
chr4:588433:C_T LOC116274443 -2.774886 0.006987217 0.1302261 -0.4461596 1 1399 1 adipose_2yr
chr4:763137:T_C LOC101026166 -2.783592 0.006819966 0.1282522 -0.3074452 1 1095 1 adipose_2yr
chr4:1793682:C_T DNAJB6 -3.766126 0.0003302851 0.01924434 -0.4763056 0.3629833 1099 0.8590364 adipose_2yr
chr4:1858423:C_T LOC116274425 4.185902 7.735509e-05 0.007053023 1.167804 0.07124404 921 0.2570835 adipose_2yr
chr4:1999900:C_G UBE3C -3.537645 0.0007012987 0.03188102 -0.3092832 0.5876884 838 1 adipose_2yr
chr4:2295139:G_T NOM1 -3.419638 0.00102335 0.04041521 -0.303119 1 1433 1 adipose_2yr
chr4:2397235:T_G LOC103883373 -4.845844 6.757862e-06 0.001167896 -0.9705504 0.01004894 1487 0.05624858 adipose_2yr
chr4:2388591:T_A LMBR1 -3.228056 0.001858711 0.05906529 -0.5666764 1 1465 1 adipose_2yr
chr4:2676921:T_C LOC101021470 4.661048 1.360707e-05 0.00202458 0.8230406 0.0163557 1202 0.08230555 adipose_2yr
chr4:3483438:T_G RBM33 2.640953 0.01008003 0.1610814 1.061706 1 737 1 adipose_2yr
chr4:3748631:A_G LOC108585222 -2.910222 0.004768283 0.1047441 -0.4752572 1 795 1 adipose_2yr
chr4:3729709:G_T EN2 5.821696 1.40135e-07 5.48434e-05 0.9635962 0.0001492438 1065 0.001730039 adipose_2yr
chr4:4032826:G_T INSIG1 -3.552979 0.0006673202 0.03091852 -0.4283651 0.8928745 1338 1 adipose_2yr
chr4:4040183:C_G LOC103883366 -4.831157 7.147669e-06 0.001218477 -0.6495296 0.009906669 1386 0.05573734 adipose_2yr
chr4:4241260:T_C HTR5A 4.944438 4.628836e-06 0.0008783712 0.7730423 0.005096348 1101 0.03250022 adipose_2yr
chr4:4230516:C_T LOC116274437 -4.092751 0.0001075247 0.00893645 -0.6032681 0.08687999 808 0.297593 adipose_2yr
chr4:4229809:A_T PAXIP1 2.625835 0.01049796 0.1647054 0.6597682 1 829 1 adipose_2yr
chr4:4474393:G_A DPP6 -3.149213 0.002361477 0.06884119 -0.5609751 1 1267 1 adipose_2yr
chr4:6366009:G_A ACTR3B -4.172547 8.111443e-05 0.00727669 -0.6983817 0.09506611 1172 0.3181791 adipose_2yr
chr4:6426923:A_G LOC108585216 -3.342123 0.00130615 0.04741288 -0.4233815 1 796 1 adipose_2yr
chr4:6698725:G_C XRCC2 2.964831 0.004073595 0.09542975 0.6775199 1 1003 1 adipose_2yr
chr4:6772800:A_G LOC103883352 -3.793329 0.0003014178 0.01803606 -0.464812 0.2770029 919 0.7044449 adipose_2yr
chr4:6807033:C_G LOC116274447 4.083717 0.0001109908 0.009152426 0.6781052 0.1023335 922 0.3368099 adipose_2yr
chr4:6807173:A_C KMT2C 2.818871 0.006179156 0.1213343 0.3486968 1 830 1 adipose_2yr
chr4:6898456:G_A LOC103883351 4.544913 2.098588e-05 0.002790698 0.8661676 0.01414448 674 0.07378795 adipose_2yr
chr4:7182520:T_C GALNT11 -4.003377 0.0001469237 0.01114152 -0.9575914 0.1037281 706 0.3405829 adipose_2yr
chr4:7216859:T_C LOC101009168 -3.195212 0.002054556 0.06280955 -0.9555724 1 868 1 adipose_2yr
chr4:7244728:A_G GALNTL5 -5.796483 1.553927e-07 5.998222e-05 -0.5709609 0.0001633177 1051 0.001854023 adipose_2yr
chr4:7402361:A_C LOC108585212 2.540237 0.01317508 0.1852368 0.5702743 1 1480 1 adipose_2yr
chr4:7401743:A_G LOC103883346 3.548301 0.0006775172 0.03114972 0.3410832 1 1528 1 adipose_2yr
chr4:7413529:A_G LOC116274449 3.11394 0.002625292 0.07334462 0.5914614 1 1533 1 adipose_2yr
chr4:7453204:G_A PRKAG2 3.698974 0.0004132711 0.0224968 0.4611733 0.6306517 1526 1 adipose_2yr
chr4:7649639:A_G RHEB 1.97254 0.05228439 0.3646637 0.1443912 1 549 1 adipose_2yr
chr4:7808038:C_T CRYGN -2.751349 0.007458341 0.1352811 -0.7491344 1 725 1 adipose_2yr
chr4:7838835:G_A WDR86 -2.683667 0.008979613 0.1503845 -0.2509462 1 779 1 adipose_2yr
chr4:7912838:G_A NUB1 4.589954 1.775095e-05 0.002466326 1.074955 0.01554983 876 0.07923027 adipose_2yr
chr4:7797607:G_T LOC103883344 3.542896 0.0006894837 0.03150703 0.4195627 0.6088141 883 1 adipose_2yr
chr4:7901942:C_T SMARCD3 5.670508 2.598561e-07 9.01003e-05 0.5801508 0.0001889154 727 0.00209872 adipose_2yr
chr4:7941664:C_T CHPF2 4.184563 7.772424e-05 0.007075344 0.4166729 0.04741178 610 0.1883528 adipose_2yr
chr4:8086027:A_G LOC101002560 3.337847 0.001323718 0.04782504 0.256401 0.7915834 598 1 adipose_2yr
chr4:8086027:A_G ASB10 -3.311305 0.001437842 0.05045629 -0.6633488 0.7404888 515 1 adipose_2yr
chr4:8077689:G_A GBX1 3.040042 0.003269464 0.08323279 0.9249593 1 496 1 adipose_2yr
chr4:8037901:C_T AGAP3 -2.867899 0.005380224 0.111776 -0.5383424 1 478 1 adipose_2yr
chr4:8202396:A_C TMUB1 2.30652 0.02388305 0.2512019 0.3200742 1 458 1 adipose_2yr
chr4:8159040:A_C FASTK 2.758368 0.007314892 0.1335902 0.2965718 1 458 1 adipose_2yr
chr4:8176997:C_T SLC4A2 3.365188 0.00121511 0.04515127 0.3642278 0.5358635 441 1 adipose_2yr
chr4:8202396:A_C CDK5 2.291277 0.02479528 0.2557777 0.331724 1 432 1 adipose_2yr
chr4:8189498:T_C ASIC3 5.862507 1.185117e-07 4.750101e-05 0.6154548 5.096003e-05 430 0.0006922491 adipose_2yr
chr4:8202396:A_C ABCB8 -2.809318 0.006346985 0.1230884 -0.3527618 1 420 1 adipose_2yr
chr4:8307972:C_T ATG9B -2.563884 0.01237981 0.179495 -0.4626684 1 423 1 adipose_2yr
chr4:8175415:C_G NOS3 -2.972253 0.003986774 0.09407088 -0.2637296 1 424 1 adipose_2yr
chr4:8344105:G_A KCNH2 2.460021 0.01622753 0.2056048 0.5082234 1 448 1 adipose_2yr
chr4:8277200:C_T AOC1 3.544723 0.0006854154 0.03142066 0.8381223 0.570951 833 1 adipose_2yr
chr4:8420679:C_T TMEM176A 5.63913 2.951856e-07 0.000100836 0.9053977 0.0002892819 980 0.003018211 adipose_2yr
chr4:8420679:C_T TMEM176B 7.028682 8.690891e-10 7.70111e-07 1.037964 8.473618e-07 975 2.086683e-05 adipose_2yr
chr4:8450325:A_G LOC110742924 4.105717 0.0001027315 0.008683487 0.7327442 0.1062244 1034 0.3467638 adipose_2yr
chr4:8451829:G_A GIMAP1 -4.03342 0.0001323419 0.01035513 -0.4524243 0.1385619 1047 0.4240755 adipose_2yr
chr4:8473732:A_G GIMAP2 -2.607585 0.01102343 0.1690878 -0.6148154 1 953 1 adipose_2yr
chr4:8625909:C_G GIMAP6 -4.627972 1.54023e-05 0.002212185 -0.4309357 0.0133846 869 0.07066831 adipose_2yr
chr4:8582860:G_T GIMAP4 -2.908538 0.004791353 0.1049905 -0.4620672 1 985 1 adipose_2yr
chr4:8743800:G_A GIMAP7 -3.003149 0.003643451 0.08940114 -0.3379147 1 951 1 adipose_2yr
chr4:8722417:C_T LOC101013415 -3.521367 0.0007391633 0.0328459 -0.9893647 0.7132926 965 1 adipose_2yr
chr4:8850167:G_C GIMAP8 4.40377 3.527564e-05 0.004027969 0.6987518 0.03559312 1009 0.1503569 adipose_2yr
chr4:8800318:C_T LOC101012338 -4.454372 2.931019e-05 0.003519324 -0.3861365 0.02898778 989 0.1279994 adipose_2yr
chr4:8895512:G_A ZNF775 3.435638 0.0009726773 0.03913679 0.418777 1 1088 1 adipose_2yr
chr4:8819911:A_G REPIN1 2.840576 0.005812887 0.1170219 0.3017972 1 1078 1 adipose_2yr
chr4:8966687:A_G RARRES2 -2.537054 0.01328559 0.1859071 -0.6808604 1 1015 1 adipose_2yr
chr4:8969829:A_G LRRC61 -2.730612 0.007897331 0.1396235 -0.2808531 1 1007 1 adipose_2yr
chr4:8954183:G_A ZBED6CL 5.385681 8.18898e-07 0.0002275761 0.7616291 0.0008336382 1018 0.007362079 adipose_2yr
chr4:9057895:G_A LOC108585204 -6.604587 5.317759e-09 3.730699e-06 -0.9605616 5.253945e-06 988 9.970922e-05 adipose_2yr
chr4:8985927:T_C ZNF862 4.677412 1.27959e-05 0.001926375 0.3566872 0.01277031 998 0.06816237 adipose_2yr
chr4:8961656:G_T LOC101008111 5.750183 1.877979e-07 7.023603e-05 0.4413609 0.0001877979 1000 0.002087513 adipose_2yr
chr4:9079544:G_A LOC101007406 6.124727 4.003387e-08 2.017817e-05 0.9855282 4.203556e-05 1050 0.0005887136 adipose_2yr
chr4:9093010:A_G LOC108585203 5.635648 2.99386e-07 0.0001021832 0.7525555 0.0002457959 821 0.002630222 adipose_2yr
chr4:9041547:A_G ZNF467 -4.133452 9.315975e-05 0.008089879 -0.4542194 0.07667047 823 0.2712629 adipose_2yr
chr4:9143485:G_A KRBA1 -6.272359 2.160209e-08 1.223503e-05 -0.9485166 2.16669e-05 1003 0.0003316158 adipose_2yr
chr4:9312589:A_G LOC108585201 5.756878 1.827299e-07 6.854979e-05 0.8545275 0.0002426653 1328 0.002603975 adipose_2yr
chr4:9244549:A_C LOC101016527 -3.690735 0.0004247248 0.02296883 -0.7181377 0.5058473 1191 1 adipose_2yr
chr4:9357742:C_T ZNF777 -3.369111 0.001200234 0.04479385 -0.566816 1 955 1 adipose_2yr
chr4:9660884:G_A LOC101016156 7.052178 7.856435e-10 7.004358e-07 1.17956 8.555657e-07 1089 2.096136e-05 adipose_2yr
chr4:9569670:G_C LOC101015796 2.979813 0.003900099 0.09301894 0.4389946 1 1107 1 adipose_2yr
chr4:9673552:T_C LOC101005227 3.885645 0.0002203792 0.01470823 0.5396662 0.2190569 994 0.5932946 adipose_2yr
chr4:9668890:G_A LOC101004874 -2.692802 0.008758967 0.1481696 -0.5417391 1 956 1 adipose_2yr
chr4:9687382:C_G ZNF398 4.936283 4.776622e-06 0.0009022243 0.8734916 0.004384939 918 0.02895356 adipose_2yr
chr4:9702766:G_A ZNF425 3.161986 0.002272205 0.06735158 0.5644738 1 1001 1 adipose_2yr
chr4:9859724:C_T PDIA4 2.885302 0.00512033 0.1087045 0.313525 1 1012 1 adipose_2yr
chr4:9853416:G_A LOC103883332 3.127534 0.002520517 0.07145891 0.5434481 1 945 1 adipose_2yr
chr4:9919338:G_C EZH2 -2.915157 0.00470128 0.1041423 -0.4179084 1 901 1 adipose_2yr
chr4:10090926:T_C CUL1 2.546282 0.01296753 0.183637 0.3373911 1 695 1 adipose_2yr
chr4:10072786:T_C LOC103883331 -3.112763 0.002634549 0.07346828 -0.5507797 1 710 1 adipose_2yr
chr4:10245341:G_A LOC110742921 4.915101 5.182312e-06 0.0009620858 0.6652605 0.006172134 1191 0.03805918 adipose_2yr
chr4:10342010:C_T LOC108584774 -3.435478 0.0009731711 0.03915468 -0.8241623 1 1438 1 adipose_2yr
chr4:10303626:C_T LOC110742733 -4.801167 8.012923e-06 0.001341153 -0.7054377 0.01167483 1457 0.0633833 adipose_2yr
chr4:10949565:G_A LOC101025358 -2.665185 0.009441579 0.1548016 -0.6732258 1 1255 1 adipose_2yr
chr4:12805019:T_C LOC101024297 3.386593 0.001136005 0.04330292 0.7895462 1 1994 1 adipose_2yr
chr4:13918401:A_G TPK1 -3.96182 0.0001696584 0.0123749 -0.5178372 0.1920533 1132 0.5389186 adipose_2yr
chr4:14086918:C_T LOC101022540 4.097509 0.0001057412 0.00886545 0.683097 0.1521616 1439 0.4545442 adipose_2yr
chr4:14338560:A_G NOBOX -4.192361 7.559772e-05 0.006950065 -0.6737134 0.08187233 1083 0.2852537 adipose_2yr
chr4:14428732:A_C ARHGEF5 5.624661 3.130305e-07 0.0001045392 0.5619653 0.0003399511 1086 0.003466372 adipose_2yr
chr4:14446914:C_T LOC101018773 -4.14894 8.819504e-05 0.007754267 -0.5879212 0.1299113 1473 0.4041136 adipose_2yr
chr4:14514914:T_C LOC101016637 4.143073 9.00448e-05 0.00789251 0.645572 0.1452423 1613 0.4381676 adipose_2yr
chr4:14622194:T_C LOC108585196 -3.373097 0.001185297 0.04442419 -1.059821 1 1615 1 adipose_2yr
chr4:14692844:G_A LOC101015441 7.289343 2.828083e-10 2.78479e-07 0.9119754 4.349592e-07 1538 1.158765e-05 adipose_2yr
chr4:14689613:C_T LOC110742917 3.196704 0.002045253 0.06259608 0.5172238 1 1542 1 adipose_2yr
chr4:14781323:C_T LOC101014729 5.312318 1.096676e-06 0.0002827735 1.140174 0.001432258 1306 0.01144623 adipose_2yr
chr4:14781323:C_T LOC101014367 3.670256 0.0004545218 0.02396129 0.869491 0.5649706 1243 1 adipose_2yr
chr4:14888974:T_G TCAF1 2.889872 0.005054029 0.1079099 0.3007751 1 1125 1 adipose_2yr
chr4:14872719:T_C LOC110742916 4.53445 2.18156e-05 0.002858304 1.129303 0.02408442 1104 0.1109917 adipose_2yr
chr4:14927979:T_G TCAF2 5.82055 1.40795e-07 5.508815e-05 0.831754 0.000164167 1166 0.001858173 adipose_2yr
chr4:14913398:A_G LOC103883311 -4.138793 9.141817e-05 0.007977777 -0.7052337 0.1162839 1272 0.3707189 adipose_2yr
chr4:15099155:C_A EPHA1 -3.171437 0.002208202 0.06599096 -0.4718944 1 740 1 adipose_2yr
chr4:15063596:G_A ZYX 3.012474 0.003545344 0.08795217 0.7563837 1 739 1 adipose_2yr
chr4:15184477:G_A LOC108585195 -6.100184 4.434043e-08 2.204886e-05 -0.8830805 3.250154e-05 733 0.0004751073 adipose_2yr
chr4:15238072:G_A FAM131B -6.285336 2.045807e-08 1.180102e-05 -0.6870029 1.472981e-05 720 0.0002381567 adipose_2yr
chr4:15197789:C_G CLCN1 4.68614 1.238265e-05 0.001882304 0.6298374 0.008828831 713 0.05074332 adipose_2yr
chr4:15257663:A_G CASP2 -3.28104 0.001579244 0.0535523 -0.5800889 1 736 1 adipose_2yr
chr4:15282345:C_T TMEM139 -4.173695 8.078448e-05 0.007257307 -0.5296447 0.06188091 766 0.2303059 adipose_2yr
chr4:15264610:C_T GSTK1 5.501498 5.148135e-07 0.0001538003 0.4667682 0.0004030989 783 0.004009464 adipose_2yr
chr4:15674586:A_G KEL 3.570762 0.0006298684 0.02974203 0.5544463 0.5908166 938 1 adipose_2yr
chr4:15625281:C_T TRPV5 -2.100043 0.03913366 0.3192513 -0.4943257 1 922 1 adipose_2yr
chr4:15639836:C_T TRPV6 4.003158 0.0001470355 0.01114606 0.7050784 0.1385075 942 0.4239764 adipose_2yr
chr4:15713039:T_G EPHB6 -6.201466 2.90652e-08 1.545131e-05 -0.7469682 2.862922e-05 985 0.0004239379 adipose_2yr
chr4:15723467:G_A LOC108585193 -2.760563 0.00727055 0.1330657 -0.7994351 1 1077 1 adipose_2yr
chr4:15794642:G_A LOC101002206 -2.994586 0.003735742 0.09052181 -0.3951536 1 1058 1 adipose_2yr
chr4:15748354:T_G LOC100999905 2.992632 0.003757105 0.09078541 0.2695052 1 1071 1 adipose_2yr
chr4:15915036:A_G LOC100997778 -4.77259 8.931967e-06 0.001455378 -0.8809947 0.01633657 1829 0.08225237 adipose_2yr
chr4:15878405:T_C LOC101007057 3.237272 0.001806988 0.05794871 0.707156 1 1868 1 adipose_2yr
chr4:15838647:A_C LOC110742727 -3.049433 0.00318014 0.08183104 -0.8397439 1 1876 1 adipose_2yr
chr4:15878669:C_T LOC116274659 -3.685302 0.000432444 0.02325211 -0.7815105 0.7991566 1848 1 adipose_2yr
chr4:15946618:T_C LOC103883303 -2.672279 0.009261779 0.1532152 -0.6807106 1 1568 1 adipose_2yr
chr4:16048279:T_C LOC101025357 -4.013905 0.0001416464 0.01088274 -0.8393719 0.2280507 1610 0.6118728 adipose_2yr
chr4:15946833:T_C LOC110742729 -2.726634 0.00798418 0.1405394 -1.115501 1 1647 1 adipose_2yr
chr4:15947250:T_C LOC101024654 3.186596 0.002109039 0.06385638 0.973488 1 1775 1 adipose_2yr
chr4:15947109:T_C LOC116274658 2.710141 0.008353726 0.1442442 0.5280696 1 1780 1 adipose_2yr
chr4:16136352:T_C LOC101023951 3.420446 0.001020734 0.04035272 0.5827121 1 1787 1 adipose_2yr
chr4:16043227:C_T LOC110742949 3.091449 0.002807597 0.0760942 1.049955 1 1747 1 adipose_2yr
chr4:16043694:A_G LOC101023250 -3.284749 0.001561238 0.05322375 -0.8686936 1 1759 1 adipose_2yr
chr4:16157063:T_C LOC101006732 -2.566823 0.01228409 0.1788485 -0.5621612 1 1733 1 adipose_2yr
chr4:16154163:G_A LOC101022895 -3.293776 0.001518217 0.052231 -0.8485698 1 1805 1 adipose_2yr
chr4:16136366:T_A LOC101022187 4.02002 0.0001386652 0.01073758 0.7704039 0.2662372 1920 0.6842418 adipose_2yr
chr4:16191394:C_T LOC101021839 -3.185068 0.002118847 0.06406203 -0.8413464 1 1953 1 adipose_2yr
chr4:16167271:C_A LOC108585187 -3.278085 0.001593731 0.05383102 -0.6392768 1 1988 1 adipose_2yr
chr4:16180696:G_C LOC116274657 3.242937 0.001775866 0.05743876 0.4867716 1 2193 1 adipose_2yr
chr4:16101265:G_A LOC101019015 3.02614 0.003405986 0.08568644 0.6423654 1 2337 1 adipose_2yr
chr4:16222232:A_G LOC101006392 2.970624 0.004005679 0.09436571 0.7376972 1 2411 1 adipose_2yr
chr4:16136581:G_A LOC101015440 3.526257 0.0007275897 0.03264209 0.6098281 1 2411 1 adipose_2yr
chr4:16284302:A_G LOC101015086 4.581028 1.835094e-05 0.002525899 0.9928947 0.04719861 2572 0.187804 adipose_2yr
chr4:16265380:T_C LOC101014727 -3.532656 0.0007127045 0.03221977 -0.6303808 1 2487 1 adipose_2yr
chr4:16282325:A_G LOC101014365 -4.039498 0.000129566 0.01017943 -0.8918104 0.3157524 2437 0.7769628 adipose_2yr
chr4:16198416:G_A LOC110742723 4.093322 0.0001073091 0.008927375 0.5938553 0.2427331 2262 0.6400105 adipose_2yr
chr4:16173467:G_T LOC101013674 -3.261277 0.00167852 0.0556606 -0.5067779 1 2253 1 adipose_2yr
chr4:16286144:C_A LOC103883298 2.624799 0.01052717 0.1650354 0.6524134 1 2187 1 adipose_2yr
chr4:16209716:T_C LOC101012585 4.270341 5.719836e-05 0.005647982 0.745842 0.1229193 2149 0.3876266 adipose_2yr
chr4:16284389:T_C LOC116274656 -3.079749 0.002907026 0.07745089 -0.6380788 1 2067 1 adipose_2yr
chr4:16306543:A_G LOC110742725 2.895879 0.004968084 0.1068884 0.4969044 1 2058 1 adipose_2yr
chr4:16188329:G_A LOC101011164 -4.367968 4.019025e-05 0.004429772 -0.863438 0.08062165 2006 0.2821758 adipose_2yr
chr4:16267995:C_T LOC103883300 3.666304 0.0004604971 0.02413018 0.8404505 0.9002718 1955 1 adipose_2yr
chr4:16297176:A_G LOC110742722 3.648919 0.0004876792 0.02517531 1.822976 0.962191 1973 1 adipose_2yr
chr4:16284501:A_G LOC110742720 4.37987 3.84871e-05 0.004298069 0.811865 0.06950771 1806 0.2521443 adipose_2yr
chr4:16316856:T_C LOC108585188 -3.26155 0.001677109 0.05562448 -0.5049396 1 1785 1 adipose_2yr
chr4:16284281:C_T LOC101004298 -2.491929 0.01494451 0.1975316 -0.604583 1 1236 1 adipose_2yr
chr4:16318757:A_T PRSS58 -3.064774 0.003039082 0.07961786 -0.809045 1 1136 1 adipose_2yr
chr4:16596781:C_T MGAM -4.232741 6.545344e-05 0.006250447 -0.9763384 0.1400704 2140 0.4273982 adipose_2yr
chr4:16745441:C_T CLEC5A -3.1794 0.00215558 0.06489309 -0.378652 1 1449 1 adipose_2yr
chr4:16747460:C_T TAS2R5 3.68798 0.0004286233 0.02312158 0.8391971 0.504061 1176 1 adipose_2yr
chr4:16765141:T_C TAS2R4 -4.40343 3.531944e-05 0.004031541 -0.8583199 0.03973437 1125 0.1637806 adipose_2yr
chr4:16825988:A_G TAS2R3 -3.329161 0.001360094 0.04860581 -0.8274963 1 1064 1 adipose_2yr
chr4:16887397:A_C SSBP1 11.69642 1.716273e-18 1.168555e-14 1.148174 1.700827e-15 991 5.731488e-13 adipose_2yr
chr4:16853292:T_C LOC110742718 -3.292885 0.001522412 0.05234369 -0.5805617 1 937 1 adipose_2yr
chr4:16970905:A_G DENND11 -7.388793 1.840063e-10 1.874454e-07 -0.6665164 1.694698e-07 921 5.110167e-06 adipose_2yr
chr4:16928948:T_C LOC116274458 3.907131 0.0002047642 0.01405444 0.4933448 0.1832639 895 0.5213063 adipose_2yr
chr4:17043472:A_G AGK -7.239693 3.503961e-10 3.363023e-07 -0.9074063 3.002894e-07 857 8.355684e-06 adipose_2yr
chr4:17223621:C_T TMEM178B -3.95225 0.0001753537 0.01266738 -0.7116887 0.1367759 780 0.4201489 adipose_2yr
chr4:17614483:G_C MRPS33 -4.337953 4.481558e-05 0.004757567 -0.3395645 0.02930939 654 0.1291376 adipose_2yr
chr4:17624808:C_T BRAF 3.052115 0.003155044 0.08140428 0.6035161 1 573 1 adipose_2yr
chr4:17693129:A_C LOC103881195 2.613562 0.01084877 0.1676826 0.3685903 1 505 1 adipose_2yr
chr4:17812835:A_G NDUFB2 3.300372 0.001487489 0.05150529 0.4811957 1 707 1 adipose_2yr
chr4:17948057:G_C ADCK2 -5.286073 1.217006e-06 0.0003090487 -0.5456291 0.0009127544 750 0.007915208 adipose_2yr
chr4:17963119:G_A DENND2A -2.111677 0.03809051 0.3150265 -0.486695 1 916 1 adipose_2yr
chr4:18092919:G_A MKRN1 2.70614 0.008445671 0.1451727 0.5272237 1 760 1 adipose_2yr
chr4:18219368:A_T RAB19 2.991693 0.00376742 0.09096018 0.493663 1 640 1 adipose_2yr
chr4:18166059:A_C SLC37A3 5.232031 1.507027e-06 0.0003664034 0.8128974 0.0009117511 605 0.007910079 adipose_2yr
chr4:18414198:C_T LOC103883287 -3.724053 0.0003801866 0.02127666 -0.732303 0.2843796 748 0.7192324 adipose_2yr
chr4:18395806:T_C KDM7A 3.184672 0.002121393 0.06410842 0.4444079 1 481 1 adipose_2yr
chr4:18648137:G_A PARP12 3.531275 0.0007158919 0.03233813 0.4550896 0.3507871 490 0.8383623 adipose_2yr
chr4:18661004:C_T TBXAS1 -2.842807 0.005776397 0.1166135 -0.3102062 1 539 1 adipose_2yr
chr4:18946041:A_G LOC103883285 -2.721507 0.008097431 0.1414429 -0.4984227 1 717 1 adipose_2yr
chr4:18779784:A_G HIPK2 2.833916 0.0059231 0.1182091 0.2535042 1 736 1 adipose_2yr
chr4:19168357:T_C CLEC2L -2.711983 0.008311695 0.1437532 -0.4441245 1 933 1 adipose_2yr
chr4:19183282:G_T LOC101015671 -3.164256 0.002256678 0.06706601 -0.5241772 1 962 1 adipose_2yr
chr4:19393346:C_T FMC1 -3.058859 0.003092769 0.08042396 -0.3992697 1 681 1 adipose_2yr
chr4:19388531:C_A UBN2 -2.179342 0.03248913 0.2912402 -0.2962635 1 625 1 adipose_2yr
chr4:19452261:C_T LOC116274460 -2.249903 0.02742828 0.2678547 -0.6105183 1 490 1 adipose_2yr
chr4:19451572:T_C TTC26 -4.467164 2.79645e-05 0.003406783 -0.6428123 0.01647109 589 0.08271288 adipose_2yr
chr4:19594946:A_G ZC3HAV1 2.055979 0.0433121 0.3349538 0.2732437 1 711 1 adipose_2yr
chr4:19621195:G_A ZC3HAV1L 2.522083 0.01381658 0.1900064 0.8578778 1 806 1 adipose_2yr
chr4:19727210:C_A KIAA1549 -3.089606 0.002823045 0.07641778 -0.7522871 1 788 1 adipose_2yr
chr4:20049231:A_C SVOPL 5.310245 1.105739e-06 0.0002842824 1.009238 0.001247274 1128 0.01019327 adipose_2yr
chr4:20055623:G_A TRIM24 -3.228616 0.001855527 0.05899351 -0.3658876 1 860 1 adipose_2yr
chr4:20462126:T_C AKR1D1 -2.955326 0.00418734 0.09701174 -0.5082018 1 956 1 adipose_2yr
chr4:20582212:G_A CREB3L2 -5.907972 9.828486e-08 4.165748e-05 -0.8838247 9.838314e-05 1001 0.001216051 adipose_2yr
chr4:21299935:C_T PTN -5.107134 2.461373e-06 0.0005383976 -0.695551 0.001991251 809 0.01505825 adipose_2yr
chr4:21629078:T_G CHRM2 2.846472 0.005716905 0.1158623 0.7219408 1 1267 1 adipose_2yr
chr4:22707001:A_G MTPN 4.208025 7.149441e-05 0.00668116 0.2960308 0.07485464 1047 0.2664087 adipose_2yr
chr4:22915443:T_G FAM180A -2.663536 0.009483832 0.1552332 -0.6168646 1 1092 1 adipose_2yr
chr4:22972405:T_C SLC13A4 -3.478118 0.0008493955 0.03590437 -0.5735446 0.8519437 1003 1 adipose_2yr
chr4:22843769:C_T STMP1 4.428552 3.222032e-05 0.003773201 0.5696109 0.02545405 790 0.1159681 adipose_2yr
chr4:22884059:A_G NUP205 4.625105 1.556829e-05 0.002228762 0.5811994 0.01088224 699 0.06006495 adipose_2yr
chr4:23100209:A_G CNOT4 2.747434 0.007539468 0.1362319 0.2592976 1 554 1 adipose_2yr
chr4:23389224:C_T WDR91 4.786335 8.477779e-06 0.001406692 0.7138624 0.009630757 1136 0.05456861 adipose_2yr
chr4:23436606:T_C LOC108585171 -5.183555 1.824158e-06 0.000429609 -0.5601895 0.002313032 1268 0.01707484 adipose_2yr
chr4:23450261:C_T CYREN 6.058438 5.274178e-08 2.494948e-05 0.8097706 6.677109e-05 1266 0.0008748561 adipose_2yr
chr4:23438537:G_A TMEM140 -4.078503 0.0001130398 0.00926766 -0.4985019 0.1417519 1254 0.4308351 adipose_2yr
chr4:23546637:C_T AGBL3 3.380395 0.001158396 0.04382165 1.148034 1 1214 1 adipose_2yr
chr4:23541610:A_G CALD1 -2.567954 0.01224742 0.1785774 -0.3534831 1 925 1 adipose_2yr
chr4:23976959:T_C BPGM -3.062507 0.003059557 0.08002003 -0.8327345 1 852 1 adipose_2yr
chr4:24063407:C_T AKR1B10 7.253207 3.305494e-10 3.205366e-07 0.9165884 5.361511e-07 1622 1.386571e-05 adipose_2yr
chr4:24106195:C_T AKR1B1 5.702603 2.280328e-07 8.11501e-05 0.4594823 0.0003767103 1652 0.003772602 adipose_2yr
chr4:24236408:A_G SLC35B4 7.821981 2.810285e-11 3.576224e-08 1.435261 2.689442e-08 957 1.035247e-06 adipose_2yr
chr4:24310934:G_A LRGUK -3.152472 0.002338389 0.06849399 -1.342921 1 1040 1 adipose_2yr
chr4:24477931:G_A EXOC4 -2.884841 0.005127067 0.1087045 -0.7574604 1 964 1 adipose_2yr
chr4:25419850:C_T CHCHD3 2.771875 0.007045914 0.1307587 0.45736 1 907 1 adipose_2yr
chr4:26022797:T_A PLXNA4 -2.541242 0.01314037 0.1849563 -0.2852999 1 681 1 adipose_2yr
chr4:26970601:C_T PODXL 4.034528 0.0001318315 0.01032636 0.4393884 0.1211532 919 0.3830439 adipose_2yr
chr4:27023749:C_T LOC116274466 2.462072 0.01614216 0.2051203 0.4197367 1 840 1 adipose_2yr
chr4:27056776:A_G MKLN1 -4.369437 3.997617e-05 0.004422076 -0.7059386 0.03130134 783 0.1360571 adipose_2yr
chr4:27257770:T_C LOC110742717 3.105491 0.002692441 0.07427885 1.000168 1 657 1 adipose_2yr
chr4:27463588:G_T LOC103883245 2.249809 0.02743452 0.2678547 0.4046232 1 989 1 adipose_2yr
chr4:27380388:T_C LOC103883247 -3.143439 0.002402893 0.06944122 -0.5554037 1 1062 1 adipose_2yr
chr4:27727227:C_T LOC116274663 3.574422 0.0006224134 0.02948002 1.262562 0.6479324 1041 1 adipose_2yr
chr4:27797815:G_A LOC103883248 -3.177122 0.002170512 0.06525383 -0.8115795 1 1138 1 adipose_2yr
chr4:27801065:G_A KLF14 3.414064 0.001041582 0.0408357 0.8669465 0.9499231 912 1 adipose_2yr
chr4:27937252:C_T COPG2 -5.58835 3.626293e-07 0.0001151589 -0.8960369 0.0002444122 674 0.002616872 adipose_2yr
chr4:28033883:C_T MEST 4.583015 1.821568e-05 0.002512056 0.7045329 0.01460897 802 0.07565629 adipose_2yr
chr4:28034928:G_A CEP41 5.080295 2.733286e-06 0.0005860916 0.679504 0.002391625 875 0.01752703 adipose_2yr
chr4:28109396:C_T CPA1 2.9132 0.00472775 0.1043924 0.4157093 1 848 1 adipose_2yr
chr4:28242480:T_C CPA5 3.854559 0.0002450039 0.01567788 0.8183714 0.2001682 817 0.5546495 adipose_2yr
chr4:28184043:T_A CPA4 2.763233 0.007216938 0.132529 0.5906203 1 756 1 adipose_2yr
chr4:28260558:T_C CPA2 3.548187 0.0006777663 0.03115787 0.4796167 0.4879917 720 1 adipose_2yr
chr4:28388690:A_G TMEM209 12.45034 7.848735e-20 1.214063e-15 1.405752 5.156619e-17 657 3.195108e-14 adipose_2yr
chr4:28415057:G_C LOC101004413 -4.693504 1.204417e-05 0.001847953 -0.9606538 0.006997661 581 0.04205603 adipose_2yr
chr4:28520939:C_A KLHDC10 -2.529979 0.01353417 0.1878889 -0.563079 1 597 1 adipose_2yr
chr4:28519919:C_T ZC3HC1 3.199741 0.002026445 0.06220371 0.3967097 1 757 1 adipose_2yr
chr4:28593724:C_T UBE2H 1.693666 0.09453446 0.4717629 0.1619959 1 688 1 adipose_2yr
chr4:28831132:C_T NRF1 3.125686 0.002534531 0.07164441 1.005243 1 664 1 adipose_2yr
chr4:29089630:C_T SMKR1 -4.352462 4.251891e-05 0.004628481 -0.7140547 0.0463031 1089 0.1852124 adipose_2yr
chr4:29062191:T_C STRIP2 4.721541 1.08359e-05 0.001697718 0.6743067 0.0102616 947 0.05721473 adipose_2yr
chr4:29158974:G_A AHCYL2 -3.977132 0.0001609143 0.01189724 -0.5805575 0.1148928 714 0.3676264 adipose_2yr
chr4:29429394:T_C SMO -5.402981 7.642253e-07 0.0002138745 -0.5721889 0.0006090876 797 0.005665547 adipose_2yr
chr4:29377189:G_A TSPAN33 2.188644 0.03177831 0.2883433 0.3366149 1 903 1 adipose_2yr
chr4:29544580:G_A LOC100999287 -2.80413 0.006439868 0.1241193 -0.8220778 1 689 1 adipose_2yr
chr4:29559248:C_G TNPO3 -2.787904 0.006738493 0.1275121 -0.4300167 1 684 1 adipose_2yr
chr4:29666035:G_A IRF5 -4.147559 8.86271e-05 0.007790413 -0.4069568 0.05867114 662 0.2209121 adipose_2yr
chr4:29729679:C_G LOC100998926 13.35159 2.146756e-21 4.817293e-17 1.072911 1.427593e-18 665 1.246418e-15 adipose_2yr
chr4:29667433:G_A KCP 4.144648 8.954463e-05 0.007859047 0.3975089 0.06044263 675 0.22618 adipose_2yr
chr4:29694294:G_A ATP6V1FNB -2.895441 0.004974299 0.1069935 -0.3196518 1 716 1 adipose_2yr
chr4:29721042:G_T ATP6V1F 3.049377 0.003180662 0.08183476 0.3215962 1 709 1 adipose_2yr
chr4:29811385:G_A LOC101023700 -3.344067 0.001298238 0.0472873 -0.4655275 0.9269418 714 1 adipose_2yr
chr4:29723190:A_G CCDC136 4.478972 2.677557e-05 0.003290795 0.6533632 0.01903743 711 0.09295145 adipose_2yr
chr4:29873909:A_G OPN1SW 3.070007 0.002992313 0.07887602 0.298008 1 660 1 adipose_2yr
chr4:29869152:T_C CALU -5.441345 6.554592e-07 0.0001889715 -0.3487872 0.0004352249 664 0.004276113 adipose_2yr
chr4:29933632:G_A HILPDA 3.046059 0.003211964 0.08221955 0.4481219 1 663 1 adipose_2yr
chr4:29881767:G_T IMPDH1 -4.458921 2.882454e-05 0.003480157 -0.5105856 0.02058072 714 0.09860677 adipose_2yr
chr4:30010630:T_C PRRT4 -2.46742 0.01592149 0.2036667 -0.1982696 1 668 1 adipose_2yr
chr4:30046778:G_A RBM28 -3.519444 0.0007437609 0.03296381 -0.4113905 0.4827008 649 1 adipose_2yr
chr4:30094867:C_T LEP 3.510748 0.0007648989 0.03355805 0.3544818 0.5010088 655 1 adipose_2yr
chr4:30180720:T_G SND1 2.527665 0.01361639 0.1884819 0.5725447 1 683 1 adipose_2yr
chr4:30242436:A_G LRRC4 2.849932 0.005661254 0.1152399 0.4955304 1 647 1 adipose_2yr
chr4:30758522:G_A LOC103883222 2.053449 0.0435633 0.335845 0.3692816 1 690 1 adipose_2yr
chr4:30783067:A_C ARF5 3.800657 0.0002940632 0.01771173 0.2377896 0.2023155 688 0.5587456 adipose_2yr
chr4:30832617:T_C GCC1 -2.486327 0.01516292 0.1992041 -0.4053427 1 726 1 adipose_2yr
chr4:31023303:T_C ZNF800 2.934347 0.004448887 0.1009558 0.3056133 1 677 1 adipose_2yr
chr4:31445566:C_A LOC101009388 3.263139 0.001668925 0.0554521 1.272147 1 851 1 adipose_2yr
chr4:31797437:C_G LOC101008708 2.580237 0.01185552 0.1756066 0.5197426 1 1020 1 adipose_2yr
chr4:33486207:G_A POT1 6.312632 1.824376e-08 1.073754e-05 0.7844889 1.908297e-05 1046 0.00029849 adipose_2yr
chr4:33696984:T_C GPR37 -3.132567 0.002482725 0.07078459 -0.4239263 1 1144 1 adipose_2yr
chr4:34843995:A_G WASL -3.742568 0.0003573998 0.02031903 -0.3358976 0.2112233 591 0.576652 adipose_2yr
chr4:35012988:G_A LMOD2 4.117923 9.840778e-05 0.00846807 0.8473651 0.09397943 955 0.315642 adipose_2yr
chr4:35016933:T_C ASB15 -6.440414 1.06536e-08 6.844211e-06 -0.7273522 1.099451e-05 1032 0.0001847617 adipose_2yr
chr4:35049516:A_G NDUFA5 -6.191198 3.033945e-08 1.592152e-05 -0.3902859 3.082488e-05 1016 0.000452318 adipose_2yr
chr4:35061708:A_G IQUB -2.615431 0.01079467 0.1671925 -0.5366114 1 1025 1 adipose_2yr
chr4:35618593:C_G LOC116274669 2.538954 0.01321952 0.1853864 0.482411 1 665 1 adipose_2yr
chr4:36006861:C_T CADPS2 5.241447 1.452025e-06 0.00035509 1.07367 0.0004239913 292 0.004185008 adipose_2yr
chr4:35964620:C_T RNF133 2.887399 0.005089806 0.1083905 0.703802 1 416 1 adipose_2yr
chr4:36246049:C_G LOC108585150 6.509796 7.9465e-09 5.324058e-06 0.9493083 4.92683e-06 620 9.407012e-05 adipose_2yr
chr4:36521114:C_T AASS 4.669651 1.317457e-05 0.00196961 0.6306816 0.008458074 642 0.04913836 adipose_2yr
chr4:36651920:C_T PTPRZ1 -4.363092 4.090884e-05 0.004491574 -0.7637275 0.02736801 669 0.1224231 adipose_2yr
chr4:37304993:G_C FAM3C 3.067499 0.003014651 0.07928303 0.3604776 1 839 1 adipose_2yr
chr4:37430937:C_T WNT16 2.490521 0.01499911 0.197937 0.7211486 1 880 1 adipose_2yr
chr4:37329178:A_T CPED1 -3.414328 0.001040712 0.04081262 -0.2964573 0.8679536 834 1 adipose_2yr
chr4:37605641:G_A ING3 2.713599 0.008274969 0.143299 0.6374027 1 654 1 adipose_2yr
chr4:37751654:A_G TSPAN12 3.314263 0.001424678 0.05016003 0.5918002 1 760 1 adipose_2yr
chr4:39476420:A_C LOC108585144 3.823374 0.0002723395 0.01688573 0.6992992 0.341786 1255 0.8223758 adipose_2yr
chr4:40774554:G_A LSM8 -4.737917 1.018572e-05 0.001619582 -0.6108557 0.009757922 958 0.05507792 adipose_2yr
chr4:40794972:A_G LOC108585138 3.732449 0.0003696867 0.02085238 0.6072621 0.3670989 993 0.8655008 adipose_2yr
chr4:40929001:C_T CTTNBP2 -4.966559 4.250127e-06 0.0008230637 -0.6490069 0.004101372 965 0.02745875 adipose_2yr
chr4:41060508:T_C LOC116274857 2.698386 0.00862655 0.1470255 0.3204882 1 912 1 adipose_2yr
chr4:41537377:C_T WNT2 2.220503 0.02944595 0.27741 0.4418766 1 577 1 adipose_2yr
chr4:41724831:G_A ST7 -4.678834 1.272764e-05 0.001922986 -0.8580889 0.009965743 783 0.05595498 adipose_2yr
chr4:41913645:G_A LOC110742898 2.802321 0.006472551 0.1244631 0.43094 1 569 1 adipose_2yr
chr4:41936512:C_G CAPZA2 4.394956 3.642856e-05 0.004116833 0.3220499 0.02360571 648 0.1093629 adipose_2yr
chr4:42068419:C_T MET 4.28067 5.511289e-05 0.005514512 0.55351 0.03268195 593 0.1409418 adipose_2yr
chr4:42201708:G_A CAV1 -3.537056 0.0007026372 0.03188446 -0.4228411 0.6625869 943 1 adipose_2yr
chr4:42353656:A_C CAV2 -5.823998 1.388175e-07 5.465281e-05 -0.5149889 0.0001117481 805 0.001349973 adipose_2yr
chr4:42352935:G_A LOC103883191 -9.758512 6.229079e-15 2.362943e-11 -0.96349 4.098734e-12 658 5.145653e-10 adipose_2yr
chr4:42588556:A_G TES -3.695227 0.0004184438 0.02273013 -0.482113 0.2853786 682 0.7207828 adipose_2yr
chr4:42600194:T_C TFEC -2.919522 0.00464273 0.1034638 -0.3853024 1 650 1 adipose_2yr
chr4:43887830:T_G MDFIC -3.10922 0.002662603 0.07382388 -0.4426043 1 778 1 adipose_2yr
chr4:44189939:G_A FOXP2 2.8754 0.005266751 0.1105223 0.3244402 1 440 1 adipose_2yr
chr4:45749772:C_T SMIM30 -2.476483 0.01555374 0.2016347 -0.3356333 1 816 1 adipose_2yr
chr4:45761488:T_C GPR85 2.976184 0.00394148 0.09340937 0.9137967 1 782 1 adipose_2yr
chr4:45805022:T_C BMT2 -2.900262 0.004906218 0.1062822 -0.3766136 1 614 1 adipose_2yr
chr4:45944354:T_C TMEM168 3.571487 0.0006283855 0.02968257 0.7143469 0.2626651 418 0.6775815 adipose_2yr
chr4:46322680:C_T LSMEM1 5.909954 9.748529e-08 4.135159e-05 1.092872 8.685939e-05 891 0.001095466 adipose_2yr
chr4:46321747:A_G IFRD1 -2.067064 0.04222626 0.3310641 -0.2401237 1 974 1 adipose_2yr
chr4:46497223:G_C ZNF277 3.95093 0.0001761534 0.01269464 0.9447224 0.1416274 804 0.4307804 adipose_2yr
chr4:46697020:T_A DOCK4 4.483847 2.629925e-05 0.003253925 1.449752 0.021092 802 0.1003555 adipose_2yr
chr4:46830444:T_C LOC110742716 -5.89453 1.03881e-07 4.29118e-05 -0.8759427 0.000102946 991 0.001264314 adipose_2yr
chr4:46992491:G_A LOC103883172 -3.200113 0.002024156 0.06215089 -0.4588385 1 1001 1 adipose_2yr
chr4:47171633:G_A IMMP2L 3.887319 0.0002191231 0.01464774 0.5301281 0.2498003 1140 0.6530781 adipose_2yr
chr4:47646515:G_A LRRN3 4.757622 9.453562e-06 0.001526318 0.7761194 0.006749843 714 0.04091227 adipose_2yr
chr4:50254323:G_A DNAJB9 -3.547869 0.0006784669 0.03118018 -0.5689744 0.6391158 942 1 adipose_2yr
chr4:50193143:C_T THAP5 -6.645025 4.478571e-09 3.20692e-06 -0.8210149 4.106849e-06 917 8.057647e-05 adipose_2yr
chr4:50256970:C_T PNPLA8 -5.435519 6.709372e-07 0.0001927133 -0.5836269 0.0006139075 915 0.005704855 adipose_2yr
chr4:50414267:G_A NRCAM 2.586467 0.01166111 0.1739868 0.4844492 1 787 1 adipose_2yr
chr4:50732763:A_T LAMB4 -3.88373 0.0002218254 0.01477628 -0.7794359 0.1772385 799 0.5090307 adipose_2yr
chr4:50723246:G_C LAMB1 -5.217946 1.593131e-06 0.0003834177 -0.7719988 0.00126176 792 0.01027379 adipose_2yr
chr4:50753801:G_A LOC116274493 2.548555 0.01289025 0.1832332 0.4707037 1 611 1 adipose_2yr
chr4:50837433:G_A DLD -2.754832 0.007386841 0.1343671 -0.169373 1 573 1 adipose_2yr
chr4:51075256:G_A SLC26A3 -3.457125 0.0009083461 0.03759365 -1.105871 0.3987639 439 0.919282 adipose_2yr
chr4:50981326:C_A CBLL1 3.245357 0.001762724 0.05714049 0.5201163 0.8443448 479 1 adipose_2yr
chr4:50943296:A_T LOC103883155 4.525996 2.250925e-05 0.002906767 0.6457018 0.01111957 494 0.06094229 adipose_2yr
chr4:51062182:A_G SLC26A4 -7.270822 3.063508e-10 2.985245e-07 -0.6433177 1.393896e-07 455 4.321698e-06 adipose_2yr
chr4:51059685:A_G BCAP29 -5.877361 1.114883e-07 4.507147e-05 -0.6279502 3.467287e-05 311 0.0005015034 adipose_2yr
chr4:51247799:G_A LOC116274829 -2.909198 0.004782299 0.1049188 -0.6807457 1 282 1 adipose_2yr
chr4:51233971:A_G DUS4L 3.40446 0.001073719 0.04174839 0.4849274 0.2415867 225 0.6378553 adipose_2yr
chr4:51230134:G_C COG5 -3.180483 0.002148513 0.06472438 -0.2831511 0.3996235 186 0.9207111 adipose_2yr
chr4:51433767:G_A LOC101021102 3.633973 0.0005122621 0.02598465 0.7479449 0.1290901 252 0.4023956 adipose_2yr
chr4:51568539:C_T HBP1 2.147318 0.03504351 0.3022199 0.2901066 1 339 1 adipose_2yr
chr4:51568409:C_T PRKAR2B -3.151285 0.002346777 0.06862268 -0.356161 0.9457511 403 1 adipose_2yr
chr4:51947201:G_A PIK3CG -3.873978 0.0002293298 0.01501462 -0.5399067 0.1506697 657 0.4514215 adipose_2yr
chr4:52148751:T_C CCDC71L 2.533175 0.01342136 0.1869908 0.3519448 1 587 1 adipose_2yr
chr4:52136851:G_A LOC103883150 -3.020705 0.003460789 0.08646171 -0.3919679 1 603 1 adipose_2yr
chr4:52459872:T_G NAMPT -2.926813 0.004546444 0.1023064 -0.3252056 1 778 1 adipose_2yr
chr4:52661121:A_C SYPL1 3.08579 0.002855286 0.07701959 0.3048121 1 839 1 adipose_2yr
chr4:52936893:C_T ATXN7L1 3.010069 0.003570406 0.08835241 0.9588111 1 866 1 adipose_2yr
chr4:52953786:T_G LOC103883142 -2.52059 0.01387056 0.1902314 -1.112143 1 848 1 adipose_2yr
chr4:53259048:G_A RINT1 -4.954691 4.449375e-06 0.000856559 -0.7971921 0.002589536 582 0.01871325 adipose_2yr
chr4:53231448:T_C PUS7 3.723451 0.0003809512 0.02131046 0.4544024 0.2171422 570 0.5891055 adipose_2yr
chr4:53312277:T_C SRPK2 -2.498174 0.01470433 0.196059 -0.3527 1 509 1 adipose_2yr
chr4:53791351:T_C KMT2E -2.123684 0.03703923 0.3104672 -0.2860418 1 299 1 adipose_2yr
chr4:53883705:A_G LOC110742883 2.844303 0.005752042 0.1163429 0.2428192 1 293 1 adipose_2yr
chr4:53957558:T_C LHFPL3 -2.588788 0.01158941 0.1735604 -0.6092661 1 575 1 adipose_2yr
chr4:54593134:T_G ORC5 -3.151752 0.00234347 0.06857978 -0.619427 0.9678531 413 1 adipose_2yr
chr4:54910306:T_C RELN -3.790076 0.0003047383 0.01820194 -0.5610385 0.2252016 739 0.6064309 adipose_2yr
chr4:55439140:G_A LOC101005573 2.03833 0.04509064 0.3417342 0.9010928 1 622 1 adipose_2yr
chr4:55404602:T_C PSMC2 2.057355 0.04317603 0.3343673 0.1793904 1 694 1 adipose_2yr
chr4:55362052:G_A DNAJC2 -3.330397 0.001354858 0.04854391 -0.3908999 0.9754979 720 1 adipose_2yr
chr4:55414792:C_T PMPCB -2.582616 0.01178094 0.1748139 -0.3964321 1 697 1 adipose_2yr
chr4:55525959:A_G NAPEPLD -5.605392 3.384553e-07 0.0001097573 -0.5725475 0.0002362418 698 0.002549288 adipose_2yr
chr4:55510163:C_A ARMC10 -9.883873 3.630736e-15 1.686473e-11 -1.698342 2.497947e-12 688 3.309004e-10 adipose_2yr
chr4:55702177:C_T FBXL13 5.258206 1.35896e-06 0.0003371948 0.7369856 0.0008656575 637 0.007599429 adipose_2yr
chr4:55827231:A_G LRRC17 -3.517385 0.0007487162 0.03309296 -0.5772635 0.3518966 470 0.8400734 adipose_2yr
chr4:55743975:T_C FAM185A -4.515531 2.339748e-05 0.002985551 -0.4091896 0.01106701 473 0.06080524 adipose_2yr
chr4:56022626:G_A CCDC146 -2.608559 0.01099477 0.1689203 -0.7941756 1 721 1 adipose_2yr
chr4:56063309:A_C FGL2 -3.360716 0.001232283 0.04556945 -0.5000988 1 815 1 adipose_2yr
chr4:56145652:T_C LOC108585115 -7.882512 2.159835e-11 2.822973e-08 -0.8486629 1.596118e-08 739 6.536937e-07 adipose_2yr
chr4:56090315:C_T GSAP 3.19079 0.002082355 0.06338694 0.8696401 1 730 1 adipose_2yr
chr4:56344005:A_G PTPN12 -2.877818 0.005230651 0.1100558 -0.3633696 1 438 1 adipose_2yr
chr4:56600116:A_T LOC110742882 3.867488 0.000234458 0.01523185 1.021225 0.09683117 413 0.3230172 adipose_2yr
chr4:56449220:A_G RSBN1L 3.428519 0.0009949232 0.03963253 0.7830715 0.4298068 432 0.9736678 adipose_2yr
chr4:56586571:C_G TMEM60 -1.931321 0.05727329 0.3802969 -0.1996827 1 493 1 adipose_2yr
chr4:56684247:T_C PHTF2 2.898129 0.004936241 0.1065557 0.5381904 1 496 1 adipose_2yr
chr4:56815568:C_A LOC116274627 -3.479037 0.0008468984 0.03581623 -0.4721485 0.5521777 652 1 adipose_2yr
chr4:56933983:A_G LOC101024293 -5.644768 2.885057e-07 9.891462e-05 -0.4680183 0.0001984919 688 0.002187397 adipose_2yr
chr4:57767948:A_G LOC108584773 3.082534 0.002883066 0.07706385 0.6877801 1 807 1 adipose_2yr
chr4:58351325:G_T LOC101023246 7.580168 8.03215e-11 8.723293e-08 0.6855271 5.485959e-08 683 1.922651e-06 adipose_2yr
chr4:58529071:T_C LOC116274498 -2.730716 0.007895062 0.1395994 -0.5705893 1 899 1 adipose_2yr
chr4:58975933:T_G GNAI1 -2.348665 0.02151363 0.2379134 -0.3241954 1 561 1 adipose_2yr
chr4:59427110:A_T GNAT3 2.716656 0.008205929 0.142544 0.5694877 1 744 1 adipose_2yr
chr4:59497162:T_C CD36 -3.13685 0.002450982 0.07015904 -0.3015645 1 686 1 adipose_2yr
chr4:59524225:G_A LOC103883116 -3.15617 0.002312453 0.06802769 -0.7400205 1 656 1 adipose_2yr
chr4:59609960:G_C SEMA3C -2.103544 0.03881717 0.3180596 -0.2967826 1 671 1 adipose_2yr
chr4:60596373:G_A HGF -3.916649 0.0001981916 0.01377893 -0.3826799 0.145869 736 0.4397822 adipose_2yr
chr4:60858963:A_T CACNA2D1 -1.754355 0.08350942 0.4484154 -0.3065636 1 817 1 adipose_2yr
chr4:61613695:G_A PCLO 3.453732 0.0009182304 0.03779655 0.8055396 0.7024463 765 1 adipose_2yr
chr4:62312227:G_A SEMA3E -4.303983 5.06722e-05 0.005205528 -0.9964025 0.06334025 1250 0.2345555 adipose_2yr
chr4:62648838:C_T LOC101016903 -2.747234 0.007543641 0.1362841 -0.4250674 1 1128 1 adipose_2yr
chr4:62810687:T_C SEMA3A 3.127641 0.002519706 0.07145891 0.4499534 1 954 1 adipose_2yr
chr4:63889087:A_G SEMA3D 2.581558 0.01181405 0.1751919 0.8473235 1 753 1 adipose_2yr
chr4:65776016:G_T KIAA1324L 3.218893 0.001911515 0.0600408 0.4036357 1 576 1 adipose_2yr
chr4:66201988:G_A LOC108584805 -2.733589 0.007832895 0.1389908 -0.8353922 1 747 1 adipose_2yr
chr4:66321523:C_A DMTF1 -2.75647 0.007353433 0.1339077 -0.1982981 1 748 1 adipose_2yr
chr4:66363585:T_C TMEM243 3.093538 0.002790179 0.07585359 0.3160897 1 925 1 adipose_2yr
chr4:66364185:C_T LOC108585098 -2.936957 0.00441555 0.1004319 -0.5576494 1 1114 1 adipose_2yr
chr4:66480602:C_T CROT 3.841908 0.0002557609 0.01610426 0.6214451 0.2928462 1145 0.7351006 adipose_2yr
chr4:66558030:T_C ABCB4 2.554634 0.01268559 0.1819031 0.3957638 1 928 1 adipose_2yr
chr4:66678937:T_C ABCB1 -7.754836 3.762725e-11 4.701874e-08 -0.9260694 3.141875e-08 835 1.185641e-06 adipose_2yr
chr4:66646647:T_C RUNDC3B 3.092333 0.002800211 0.07601088 0.6729521 1 649 1 adipose_2yr
chr4:66801293:A_G SLC25A40 -3.027147 0.003395928 0.08549415 -0.3921654 1 727 1 adipose_2yr
chr4:67016223:A_G DBF4 -2.74308 0.007630642 0.137297 -0.7095478 1 706 1 adipose_2yr
chr4:67092423:T_G ADAM22 2.998557 0.003692673 0.08989246 0.6342188 1 721 1 adipose_2yr
chr4:67250287:G_A SRI 4.678408 1.274805e-05 0.001922986 0.7884031 0.01038966 815 0.05776108 adipose_2yr
chr4:67257256:T_C STEAP4 3.83882 0.0002584538 0.01622637 1.029203 0.190222 736 0.5358241 adipose_2yr
chr4:68435591:G_A LOC108585090 -2.877844 0.005230256 0.1100517 -0.7390453 1 848 1 adipose_2yr
chr4:69274215:G_T STEAP1 2.452476 0.01654498 0.208099 0.5456681 1 753 1 adipose_2yr
chr4:69274215:G_T STEAP2 2.502223 0.01455045 0.1953744 0.4933417 1 617 1 adipose_2yr
chr4:69374923:T_A CFAP69 5.20399 1.683204e-06 0.0004017747 0.5661637 0.0009998232 594 0.008520232 adipose_2yr
chr4:69350759:G_A LOC116274506 3.797058 0.0002976535 0.01786315 0.6643995 0.1654954 556 0.4834101 adipose_2yr
chr4:69409257:T_C GTPBP10 2.818596 0.006183932 0.1213849 0.379006 1 612 1 adipose_2yr
chr4:69564823:G_A CLDN12 3.105456 0.002692719 0.07427885 0.3889653 1 606 1 adipose_2yr
chr4:69625772:T_C LOC110742711 -4.150841 8.760321e-05 0.00770691 -1.286222 0.05317515 607 0.2047691 adipose_2yr
chr4:69643681:T_C CDK14 3.594562 0.0005828598 0.02839588 0.3527832 0.349133 599 0.8358653 adipose_2yr
chr4:69823458:C_T LOC101025255 -2.458313 0.01629891 0.2060952 -0.6899847 1 558 1 adipose_2yr
chr4:70286304:A_C FZD1 -2.659794 0.009580352 0.1562832 -0.6260376 1 592 1 adipose_2yr
chr4:70685582:C_T LOC101024529 3.01285 0.00354144 0.08788268 0.8220102 1 581 1 adipose_2yr
chr4:70676668:G_C LOC103883086 -3.466057 0.000882806 0.03688927 -0.8780721 0.4749496 538 1 adipose_2yr
chr4:70975549:C_A LOC108585089 2.292269 0.02473503 0.255429 0.8906683 1 436 1 adipose_2yr
chr4:70980227:C_T MTERF1 -2.725998 0.007998152 0.1406548 -0.7812097 1 393 1 adipose_2yr
chr4:70984251:C_G AKAP9 -2.279701 0.0255085 0.2589419 -0.3330085 1 402 1 adipose_2yr
chr4:71158447:C_A LOC101018881 -3.313956 0.001426038 0.05017465 -0.3493072 0.6060663 425 1 adipose_2yr
chr4:71204922:T_A LRRD1 4.381589 3.824705e-05 0.004285561 1.168882 0.01774663 464 0.08785497 adipose_2yr
chr4:71188507:A_G KRIT1 2.921269 0.004619493 0.1032131 0.6222143 1 477 1 adipose_2yr
chr4:71256938:G_C ANKIB1 -3.210622 0.001960379 0.06091702 -0.5482958 0.9684274 494 1 adipose_2yr
chr4:71474730:T_C TMBIM7P -2.05179 0.0437287 0.3363839 -0.9448831 1 542 1 adipose_2yr
chr4:71532940:A_C GATAD1 -3.467838 0.0008777944 0.03671741 -0.7117366 0.6478123 738 1 adipose_2yr
chr4:71431154:A_G PEX1 -3.329434 0.001358936 0.04856849 -0.4999209 1 772 1 adipose_2yr
chr4:71576475:G_A LOC116274507 -2.97433 0.003962787 0.09373538 -0.4807421 1 771 1 adipose_2yr
chr4:71533863:C_G RBM48 -4.243843 6.290325e-05 0.006078581 -0.6702331 0.05183228 824 0.2013664 adipose_2yr
chr4:71561971:A_G FAM133B -2.632821 0.01030292 0.1632394 -0.7070155 1 789 1 adipose_2yr
chr4:71563317:T_C CDK6 -3.630971 0.0005173391 0.02614728 -0.6067718 0.4076632 788 0.9351959 adipose_2yr
chr4:72204225:C_T SAMD9 2.715952 0.008221777 0.1426554 0.4274503 1 769 1 adipose_2yr
chr4:72153321:T_C SAMD9L 6.540601 6.975041e-09 4.753144e-06 0.6261199 5.559107e-06 797 0.0001044808 adipose_2yr
chr4:72146522:A_G HEPACAM2 -3.511917 0.0007620241 0.03348264 -0.8534801 0.5981889 785 1 adipose_2yr
chr4:72222665:A_G VPS50 2.862551 0.005462511 0.1127761 0.7499153 1 860 1 adipose_2yr
chr4:72990485:T_C TFPI2 3.484898 0.0008311416 0.03541401 0.6121196 0.5901105 710 1 adipose_2yr
chr4:72842328:C_T GNG11 -5.166748 1.948703e-06 0.0004500267 -0.612124 0.001405015 721 0.01126358 adipose_2yr
chr4:72968557:G_A BET1 -2.716199 0.008216204 0.1425966 -0.5989589 1 770 1 adipose_2yr
chr4:73394229:T_C COL1A2 -2.134207 0.03613877 0.3066167 -0.4254374 1 495 1 adipose_2yr
chr4:73407436:A_G CASD1 3.544005 0.000687012 0.0314676 0.743301 0.2754918 401 0.7009121 adipose_2yr
chr4:73501210:C_T LOC116274510 2.076878 0.04128462 0.3272024 0.3496388 1 360 1 adipose_2yr
chr4:73600860:G_A SGCE -5.37231 8.637691e-07 0.0002377239 -0.4347855 0.0003118206 361 0.003220469 adipose_2yr
chr4:73624648:G_A PEG10 2.515975 0.01403864 0.1916327 0.578798 1 538 1 adipose_2yr
chr4:73939030:A_G PPP1R9A 3.010198 0.003569053 0.0883354 0.5253655 1 737 1 adipose_2yr
chr4:74381584:G_A PON1 -2.774343 0.006997762 0.1303134 -0.34519 1 663 1 adipose_2yr
chr4:74344309:T_C PON3 -2.834824 0.005907959 0.1180429 -0.7493734 1 750 1 adipose_2yr
chr4:74387045:A_C PON2 -7.146362 5.239209e-10 4.850245e-07 -0.6456183 4.364261e-07 833 1.160615e-05 adipose_2yr
chr4:74595243:A_G PDK4 -1.896918 0.06174115 0.3933783 -0.581957 1 736 1 adipose_2yr
chr4:74685564:C_T DYNC1I1 -3.860521 0.0002400856 0.01549128 -1.152779 0.2283214 951 0.6121765 adipose_2yr
chr4:75186656:G_A SLC25A13 -3.720219 0.0003850752 0.02148082 -0.5906911 0.2699377 701 0.6914207 adipose_2yr
chr4:75663885:G_A SEM1_1 -2.67208 0.009266779 0.153268 -0.2227049 1 703 1 adipose_2yr
chr4:76078597:T_A DLX5 2.993691 0.003745515 0.09060561 0.4255063 1 468 1 adipose_2yr
chr4:76011458:C_T LOC110742862 3.238796 0.001798564 0.05782402 0.7351926 1 623 1 adipose_2yr
chr4:76134440:G_A SDHAF3 4.16794 8.245188e-05 0.007348994 0.6273617 0.05689179 690 0.2162418 adipose_2yr
chr4:76131999:A_G LOC101025588 2.620417 0.01065155 0.1660715 0.7244132 1 785 1 adipose_2yr
chr4:76237359:T_C LOC101024882 -3.020396 0.003463933 0.08651312 -0.8084656 1 1008 1 adipose_2yr
chr4:76795955:G_A ASNS -10.51466 2.44361e-16 1.426093e-12 -1.057581 3.083836e-13 1262 5.15081e-11 adipose_2yr
chr4:77007336:C_T LOC103883061 4.68582 1.239759e-05 0.001883675 0.6176808 0.008851877 714 0.05083015 adipose_2yr
chr4:76986708:T_A C1GALT1 -2.808311 0.006364911 0.1232801 -0.3548125 1 699 1 adipose_2yr
chr4:77235110:C_T COL28A1 3.286328 0.001553633 0.05306171 0.4224557 1 966 1 adipose_2yr
chr4:77393750:T_G LOC103883059 3.65784 0.0004735455 0.02463882 0.7004791 0.3802571 803 0.8880216 adipose_2yr
chr4:77374035:A_C MIOS -2.811354 0.006310865 0.1226613 -0.8104351 1 774 1 adipose_2yr
chr4:77410451:A_G RPA3 -2.641047 0.01007749 0.1610489 -0.3996743 1 762 1 adipose_2yr
chr4:77552210:T_C UMAD1 -3.869602 0.0002327758 0.01516895 -0.570812 0.178539 767 0.5123062 adipose_2yr
chr4:77589051:C_T LOC110742710 -4.567177 1.932113e-05 0.002632152 -0.6820186 0.01503184 778 0.07730429 adipose_2yr
chr4:77716027:A_T LOC101019129 4.143763 8.982545e-05 0.007877184 1.160353 0.04724818 526 0.1878743 adipose_2yr
chr4:77746993:C_T GLCCI1 -2.252982 0.02722419 0.2669158 -0.3090587 1 498 1 adipose_2yr
chr4:77968101:C_T ICA1 -2.263001 0.02656927 0.2641556 -0.3765606 1 524 1 adipose_2yr
chr4:78222437:G_A LOC108585075 -3.424376 0.001008091 0.04000999 -0.4582383 0.8084887 802 1 adipose_2yr
chr4:80801074:G_A NDUFA4 -2.944838 0.00431627 0.09897673 -0.2221052 1 663 1 adipose_2yr
chr4:80918168:T_G PHF14 -2.452034 0.01656378 0.208221 -0.716976 1 689 1 adipose_2yr
chr4:81402190:C_T THSD7A -4.012476 0.0001423515 0.01091744 -0.9310188 0.1602878 1126 0.4724271 adipose_2yr
chr4:82323337:T_C TMEM106B -3.255413 0.001709087 0.05613821 -0.5329589 1 851 1 adipose_2yr
chr4:82336615:G_A VWDE -4.586295 1.799458e-05 0.002483715 -1.118014 0.01193041 663 0.06440695 adipose_2yr
chr4:82616719:C_T LOC101009276 3.082248 0.002885517 0.0771009 0.5362846 1 985 1 adipose_2yr
chr4:82706302:C_G SCIN -3.913434 0.0002003887 0.01390555 -0.4078342 0.2683205 1339 0.6880443 adipose_2yr
chr4:82651749:T_C LOC103883038 2.810159 0.006332047 0.1228781 0.4536769 1 1252 1 adipose_2yr
chr4:82856860:A_C ARL4A 2.266081 0.02637074 0.2635868 0.3362695 1 890 1 adipose_2yr
chr4:84039452:T_G ETV1 -3.253954 0.001716772 0.05625003 -0.502981 1 637 1 adipose_2yr
chr4:84352950:T_C DGKB -2.611212 0.01091712 0.1682275 -0.5024376 1 679 1 adipose_2yr
chr4:85324557:G_A AGMO -1.880718 0.06394491 0.399676 -0.6460533 1 594 1 adipose_2yr
chr4:85754870:T_C MEOX2 3.068196 0.003008425 0.07914754 0.3965971 1 835 1 adipose_2yr
chr4:85816339:A_G LOC108585065 -3.685547 0.0004320934 0.02323717 -0.5096108 0.3508598 812 0.8384318 adipose_2yr
chr4:85979505:T_C LOC108585064 -4.388533 3.72917e-05 0.004190302 -0.5504075 0.02811794 754 0.1252236 adipose_2yr
chr4:85986976:G_A LOC103883023 3.418637 0.001026602 0.04047721 1.050587 0.7001424 682 1 adipose_2yr
chr4:86245975:G_A CRPPA -2.338758 0.02205103 0.2409059 -0.6196763 1 755 1 adipose_2yr
chr4:86594460:A_G LOC103883019 -17.57984 3.910163e-28 1.832292e-23 -1.358811 3.874971e-25 991 1.063292e-21 adipose_2yr
chr4:86606986:C_T LOC116274517 4.119785 9.776376e-05 0.008421294 0.5897501 0.1023587 1047 0.3368349 adipose_2yr
chr4:86690535:G_T SOSTDC1 -3.066873 0.00302024 0.07937005 -0.8837838 1 1122 1 adipose_2yr
chr4:86681968:C_T LRRC72 9.035803 1.423695e-13 3.904087e-10 1.311406 1.595962e-10 1121 1.170047e-08 adipose_2yr
chr4:86774564:A_G ANKMY2 -3.714499 0.000392481 0.02179018 -0.69483 0.359905 917 0.8538217 adipose_2yr
chr4:86779377:C_T BZW2 2.511109 0.01421785 0.1931087 0.6999556 1 897 1 adipose_2yr
chr4:87181467:C_G LOC116274518 3.667838 0.0004581687 0.02406882 0.8783854 0.2946025 643 0.738255 adipose_2yr
chr4:87351123:T_C LOC108585062 -4.493518 2.537835e-05 0.003163321 -0.7123543 0.01931292 761 0.09390193 adipose_2yr
chr4:87444783:A_G LOC103883015 -4.772048 8.950357e-06 0.001458225 -1.252161 0.005352313 598 0.03388422 adipose_2yr
chr4:87471135:A_C AHR 2.875991 0.005257914 0.1104255 0.2465817 1 585 1 adipose_2yr
chr4:87676318:C_T LOC108585060 -3.729864 0.0003728894 0.02100213 -0.5176368 0.2871248 770 0.7240507 adipose_2yr
chr4:87643489:C_T LOC103883014 -3.903716 0.0002071731 0.01417176 -0.6690749 0.1707106 824 0.4952207 adipose_2yr
chr4:87860297:G_A SNX13 -2.483566 0.01527164 0.1999744 -0.235623 1 416 1 adipose_2yr
chr4:88293676:A_T HDAC9 -2.646583 0.009928285 0.1596252 -0.699188 1 432 1 adipose_2yr
chr4:88275513:C_G LOC110742707 -4.091387 0.0001080413 0.008967223 -1.222516 0.05272418 488 0.2034812 adipose_2yr
chr4:89021238:T_C LOC116268674 2.91722 0.004673523 0.1038147 0.7328621 1 354 1 adipose_2yr
chr4:89301532:T_G TWIST1 -3.580734 0.0006097511 0.0292164 -1.325665 0.3213388 527 0.7868787 adipose_2yr
chr4:89816851:C_T TWISTNB -6.485145 8.819622e-09 5.818507e-06 -0.8962863 7.417302e-06 841 0.0001334592 adipose_2yr
chr4:89930480:T_G TMEM196 1.961737 0.05355467 0.3690127 0.4916329 1 902 1 adipose_2yr
chr4:90220531:G_C MACC1 3.500319 0.000790999 0.03431196 0.7197526 0.741166 937 1 adipose_2yr
chr4:90228945:A_G LOC101019245 -4.130121 9.426228e-05 0.008166816 -1.119863 0.08144261 864 0.2843238 adipose_2yr
chr4:90341878:C_T LOC101018880 3.154443 0.002324537 0.06822373 0.6451881 1 863 1 adipose_2yr
chr4:90531631:T_G LOC110742852 2.359529 0.02093776 0.2347669 0.3238614 1 827 1 adipose_2yr
chr4:90465888:C_A ITGB8 -3.320418 0.001397655 0.04949634 -0.4179468 1 825 1 adipose_2yr
chr4:91548286:C_T SP4 -2.331606 0.02244638 0.2431269 -0.4865574 1 646 1 adipose_2yr
chr4:91623551:T_C DNAH11 -2.585677 0.01168559 0.1741564 -0.6948969 1 575 1 adipose_2yr
chr4:92091243:G_T CDCA7L 3.475556 0.0008563894 0.03614493 0.3258252 0.5729245 669 1 adipose_2yr
chr4:92250579:C_T RAPGEF5 -4.131159 9.391738e-05 0.008145459 -0.3820643 0.08659182 922 0.2969569 adipose_2yr
chr4:92617699:T_C LOC116274519 -4.251399 6.12228e-05 0.005948775 -0.6473026 0.04885579 798 0.1926549 adipose_2yr
chr4:92619024:A_T LOC103882983 -3.713631 0.0003936163 0.02184408 -1.023841 0.3058399 777 0.759283 adipose_2yr
chr4:92824330:T_C IL6 -3.631554 0.0005163502 0.02613355 -0.9048261 0.3753866 727 0.8801916 adipose_2yr
chr4:92919616:C_T TOMM7 -4.339801 4.451659e-05 0.004733798 -0.5051725 0.03828427 860 0.1589289 adipose_2yr
chr4:92935895:T_A LOC103882981 -6.52916 7.321261e-09 4.956161e-06 -0.799808 6.471995e-06 884 0.0001193033 adipose_2yr
chr4:92914531:G_A LOC116274790 3.10927 0.002662209 0.0738221 0.7489992 1 899 1 adipose_2yr
chr4:92917532:C_T LOC110742849 3.416691 0.001032953 0.04061225 0.6445832 0.9399868 910 1 adipose_2yr
chr4:92988217:G_T FAM126A -2.824946 0.006074558 0.1199253 -0.5286776 1 890 1 adipose_2yr
chr4:93192450:T_A KLHL7 -2.837688 0.005860443 0.1175491 -0.3941568 1 749 1 adipose_2yr
chr4:93218489:G_A NUP42 4.895182 5.594436e-06 0.001027343 0.6451821 0.003250368 581 0.02266173 adipose_2yr
chr4:93264942:T_C LOC101007753 -1.930399 0.05738939 0.3806205 -0.5740705 1 525 1 adipose_2yr
chr4:93330885:A_T GPNMB 1.818471 0.07303866 0.4226441 0.4314138 1 505 1 adipose_2yr
chr4:93391293:C_T MALSU1 6.488942 8.679172e-09 5.735349e-06 1.20711 4.461094e-06 514 8.664176e-05 adipose_2yr
chr4:93380377:A_G IGF2BP3 2.900419 0.004904022 0.106239 0.5038234 1 495 1 adipose_2yr
chr4:93664422:T_C TRA2A 2.136945 0.03590766 0.3056765 0.4725874 1 499 1 adipose_2yr
chr4:93728581:C_T CCDC126 -3.437941 0.0009655807 0.03894421 -0.4782581 0.6353521 658 1 adipose_2yr
chr4:93749258:A_G FAM221A -3.702547 0.0004083956 0.0223331 -0.3878616 0.3165066 775 0.7783201 adipose_2yr
chr4:93806309:T_C STK31 -3.820128 0.0002753468 0.01697153 -0.7300268 0.2172486 789 0.5893111 adipose_2yr
chr4:94415397:C_T LOC108585046 3.490285 0.0008169047 0.03503546 0.4116926 0.6804816 833 1 adipose_2yr
chr4:94646363:T_C MPP6 2.842153 0.005787078 0.1167272 0.3765242 1 651 1 adipose_2yr
chr4:94706075:G_A GSDME 3.742074 0.0003579897 0.02034023 0.8515815 0.2606165 728 0.674124 adipose_2yr
chr4:94767351:C_T OSBPL3 -3.55124 0.0006710925 0.0309899 -0.400236 0.500635 746 1 adipose_2yr
chr4:95246194:A_G LOC100997529 -4.311799 4.926243e-05 0.005105369 -0.4847721 0.05236596 1063 0.2027505 adipose_2yr
chr4:95221599:A_C C4H7orf31 7.957465 1.558773e-11 2.095769e-08 1.848279 1.655417e-08 1062 6.759133e-07 adipose_2yr
chr4:95290548:T_C LOC100998923 -3.231297 0.001840366 0.05868549 -1.021873 1 914 1 adipose_2yr
chr4:95374519:T_C NPVF -5.202335 1.694209e-06 0.0004031196 -1.0212 0.001482433 875 0.01177608 adipose_2yr
chr4:95317466:T_A LOC110742839 -4.128649 9.475363e-05 0.00819746 -1.03338 0.06528525 689 0.2399998 adipose_2yr
chr4:95603797:T_C LOC103882964 -2.412261 0.01833285 0.2201206 -0.5545942 1 757 1 adipose_2yr
chr4:95932752:T_A LOC103882959 2.772314 0.007037329 0.130642 0.3015159 1 901 1 adipose_2yr
chr4:95996637:G_A LOC108585041 4.414801 3.388253e-05 0.003897667 0.8889158 0.02896956 855 0.1279483 adipose_2yr
chr4:96168992:G_A LOC110742838 -3.537927 0.0007006603 0.03186009 -1.066738 0.4897616 699 1 adipose_2yr
chr4:96098012:T_G NFE2L3 -2.706448 0.00843857 0.1451226 -0.2052411 1 652 1 adipose_2yr
chr4:96168992:G_A HNRNPA2B1 -3.208894 0.001970737 0.06110259 -0.5842459 1 652 1 adipose_2yr
chr4:96301147:A_G CBX3 3.360246 0.001234098 0.04561004 0.3651759 0.8416548 682 1 adipose_2yr
chr4:96340334:A_G SNX10 3.90269 0.0002079028 0.01421253 0.736634 0.1692328 814 0.4920715 adipose_2yr
chr4:96475820:A_G LOC101018879 -2.859804 0.005505218 0.1133337 -0.471568 1 679 1 adipose_2yr
chr4:96788403:A_G SKAP2 -3.083152 0.002877772 0.07701959 -0.4134321 1 605 1 adipose_2yr
chr4:97144296:C_T HOXA1 2.28002 0.02548861 0.258778 0.5051879 1 462 1 adipose_2yr
chr4:97077055:G_A HOXA2 3.790844 0.000303951 0.01816649 0.7369341 0.1370819 451 0.4208197 adipose_2yr
chr4:97141314:G_T HOXA3 -2.617328 0.01073999 0.1667333 -0.4851533 1 433 1 adipose_2yr
chr4:97279179:G_C HOXA5 -2.472953 0.01569608 0.2024399 -0.7735462 1 408 1 adipose_2yr
chr4:97141314:G_T HOXA4 -4.19643 7.451049e-05 0.006875104 -0.5800197 0.03069832 412 0.1339208 adipose_2yr
chr4:97141984:G_A LOC116274522 2.330183 0.02252577 0.2435936 0.2534018 1 411 1 adipose_2yr
chr4:97124339:G_T HOXA6 -2.500171 0.01462824 0.1958007 -0.5818575 1 453 1 adipose_2yr
chr4:97133254:T_C HOXA7 -3.092919 0.002795323 0.07596882 -0.4874544 1 456 1 adipose_2yr
chr4:97149149:G_A HOXA9 -2.177789 0.03260912 0.2918316 -0.4762044 1 459 1 adipose_2yr
chr4:97331461:G_A LOC110742831 -1.867783 0.06575187 0.4041216 -0.3761076 1 467 1 adipose_2yr
chr4:97149227:T_G HOXA10 -1.597391 0.1144403 0.5095476 -0.4196142 1 469 1 adipose_2yr
chr4:97220576:G_T HOXA11 1.879632 0.06409502 0.4002249 0.4395938 1 484 1 adipose_2yr
chr4:97353744:G_A LOC101015211 2.466944 0.01594105 0.203825 0.6392697 1 489 1 adipose_2yr
chr4:97518493:C_A SNX6 2.843512 0.005764916 0.1164493 0.4152225 1 671 1 adipose_2yr
chr4:97511523:T_C LOC101013770 2.343455 0.0217948 0.2395281 0.8515611 1 539 1 adipose_2yr
chr4:97616251:G_A LOC108585037 -2.768406 0.007114125 0.1315428 -0.5987468 1 516 1 adipose_2yr
chr4:97654733:T_G HIBADH -3.732629 0.0003694643 0.02084099 -0.3749936 0.1825154 494 0.5204161 adipose_2yr
chr4:97751354:C_T LOC103882944 2.288831 0.0249445 0.2565114 0.6544302 1 739 1 adipose_2yr
chr4:97900025:T_C TAX1BP1 2.090887 0.03997191 0.3221293 0.4904572 1 749 1 adipose_2yr
chr4:97827005:C_T JAZF1 3.338789 0.001319828 0.04775732 0.4246489 1 775 1 adipose_2yr
chr4:98220191:G_A LOC108585035 -2.227099 0.02898229 0.2748459 -0.4319506 1 621 1 adipose_2yr
chr4:98472839:A_C CREB5 -2.728247 0.007948855 0.1402306 -0.5251453 1 650 1 adipose_2yr
chr4:99020978:A_G TRIL 3.903757 0.0002071446 0.01417176 0.5667058 0.1820801 879 0.5196491 adipose_2yr
chr4:99082255:C_T CPVL -2.986912 0.003820303 0.09170609 -0.5565701 1 845 1 adipose_2yr
chr4:99604259:G_C LOC101005808 -2.862861 0.005457707 0.1127127 -0.2984777 1 800 1 adipose_2yr
chr4:99668513:C_A PRR15 2.666807 0.009400185 0.1545899 0.691465 1 577 1 adipose_2yr
chr4:99684782:A_G LOC116274523 3.14901 0.002362922 0.06884413 1.17645 1 508 1 adipose_2yr
chr4:99930934:T_C SCRN1 -2.739259 0.007711481 0.1382084 -0.3801881 1 302 1 adipose_2yr
chr4:100001741:G_A FKBP14 3.345363 0.001292984 0.04712608 0.5043547 0.8288029 641 1 adipose_2yr
chr4:99966716:G_A PLEKHA8 3.379735 0.001160806 0.04382387 0.7156995 0.7916694 682 1 adipose_2yr
chr4:100155313:T_A MTURN -3.935351 0.0001858604 0.01320955 -0.2837009 0.1503611 809 0.4507943 adipose_2yr
chr4:100146273:T_C LOC108585030 3.29276 0.001523001 0.05235963 0.5283051 1 761 1 adipose_2yr
chr4:100262049:T_G ZNRF2 -3.927978 0.000190631 0.0134289 -0.3519172 0.1593675 836 0.4707984 adipose_2yr
chr4:100516557:T_C NOD1 -4.717802 1.098997e-05 0.001713599 -0.8075825 0.00990196 901 0.05572717 adipose_2yr
chr4:100498219:A_C GGCT 3.368396 0.001202935 0.04486103 0.49825 1 998 1 adipose_2yr
chr4:100600646:A_G LOC103882926 6.506827 8.046944e-09 5.386824e-06 0.8767593 7.765301e-06 965 0.0001382353 adipose_2yr
chr4:100581565:T_C LOC108585028 -4.930254 4.888823e-06 0.0009181922 -1.194257 0.004556383 932 0.02982682 adipose_2yr
chr4:100679167:G_C GARS1 -4.861164 6.373406e-06 0.001114144 -0.84703 0.005984628 939 0.03709349 adipose_2yr
chr4:100739121:G_A INMT -5.8962 1.031688e-07 4.29118e-05 -0.8211136 9.862939e-05 956 0.001218311 adipose_2yr
chr4:100689755:C_T MINDY4 4.003872 0.0001466712 0.01112657 1.114795 0.1406576 959 0.4285647 adipose_2yr
chr4:100869873:G_T AQP1 -4.139575 9.11656e-05 0.007971891 -0.6732622 0.08761014 961 0.2994334 adipose_2yr
chr4:100871186:G_A GHRHR -3.231355 0.00184004 0.05868549 -0.6159892 1 1022 1 adipose_2yr
chr4:101013459:G_C ADCYAP1R1 -3.864402 0.0002369347 0.0153558 -0.7404338 0.2416734 1020 0.6379965 adipose_2yr
chr4:101125435:C_T LOC103882920 2.213138 0.02997139 0.2800379 0.451107 1 1017 1 adipose_2yr
chr4:101573075:G_A ITPRID1 3.161779 0.002273631 0.06737754 0.7689162 1 642 1 adipose_2yr
chr4:101610292:A_G PPP1R17 4.111941 0.0001005043 0.008573305 0.9362122 0.07929789 789 0.2787617 adipose_2yr
chr4:101825743:T_A LOC116274526 3.898541 0.0002108756 0.01434129 0.4547737 0.155837 739 0.4622744 adipose_2yr
chr4:101894293:A_C LOC116274525 -2.743807 0.007615345 0.1371457 -0.7393393 1 1041 1 adipose_2yr
chr4:101928131:A_T LOC101024526 3.765583 0.0003308873 0.0192556 0.471436 0.3467699 1048 0.8315111 adipose_2yr
chr4:102485578:T_C LSM5 -6.622359 4.931277e-09 3.488749e-06 -0.5096485 4.936209e-06 1001 9.41556e-05 adipose_2yr
chr4:102433998:G_A AVL9 -2.94318 0.004336982 0.09927752 -0.2959802 1 1005 1 adipose_2yr
chr4:102597540:G_A LOC103882917 5.531886 4.555113e-07 0.0001389232 1.257292 0.0004700877 1032 0.004564988 adipose_2yr
chr4:102706810:C_A LOC101015792 3.18153 0.002141709 0.06457678 1.023977 1 1643 1 adipose_2yr
chr4:102816506:C_G LOC101016150 3.202434 0.002009903 0.06187426 0.4925096 1 1619 1 adipose_2yr
chr4:102957283:T_C KBTBD2 3.493947 0.0008073588 0.03478903 1.10941 0.6725299 833 1 adipose_2yr
chr4:102900244:C_G LOC101019483 -3.85569 0.0002440628 0.01563607 -0.5882594 0.1962265 804 0.5468039 adipose_2yr
chr4:103077964:A_C FKBP9 -3.464592 0.0008869476 0.03694399 -0.3706322 0.659889 744 1 adipose_2yr
chr4:103143524:T_C NT5C3A 3.188176 0.002098948 0.06363838 0.8599722 1 757 1 adipose_2yr
chr4:103077998:T_C BBS9 3.49945 0.0007932119 0.03437014 0.4903511 0.6504338 820 1 adipose_2yr
chr4:103195917:G_C LOC101017922 2.344533 0.02173637 0.2391024 0.4447152 1 867 1 adipose_2yr
chr4:104105437:A_G BMPER -3.374857 0.001178755 0.04426105 -0.5389688 1 890 1 adipose_2yr
chr4:105095331:C_G LOC101021573 3.849193 0.0002495126 0.01583033 0.9510063 0.3518128 1410 0.8399777 adipose_2yr
chr4:105385564:C_T LOC101013299 -3.59135 0.0005890024 0.02854066 -0.8994768 0.487105 827 1 adipose_2yr
chr4:105542024:G_A LOC103882901 -3.787863 0.0003070177 0.01830789 -0.5972524 0.1811404 590 0.5180681 adipose_2yr
chr4:105549193:T_C HERPUD2 3.197201 0.002042167 0.06252799 0.3920969 1 713 1 adipose_2yr
chr4:105687923:G_C LOC101012333 -2.143868 0.03532888 0.303503 -0.5574875 1 751 1 adipose_2yr
chr4:105775860:G_C SEPTIN7 5.641703 2.921182e-07 9.998104e-05 0.6634149 0.0006631083 2270 0.006085515 adipose_2yr
chr4:105841280:A_G LOC103882900 7.427643 1.555364e-10 1.602881e-07 0.9286204 5.114037e-07 3288 1.331458e-05 adipose_2yr
chr4:106043540:A_C EEPD1 -2.082052 0.04079559 0.3251693 -0.3122296 1 929 1 adipose_2yr
chr4:106144123:G_A KIAA0895 -3.469324 0.0008736348 0.03656549 -0.8797607 0.8482994 971 1 adipose_2yr
chr4:106264040:C_T ANLN -2.953976 0.004203735 0.0972671 -0.2749542 1 1004 1 adipose_2yr
chr4:106309402:G_A AOAH 3.661381 0.0004680448 0.02443968 0.431379 0.4535354 969 1 adipose_2yr
chr4:106567460:A_G LOC103882897 4.546265 2.088099e-05 0.002779948 0.6484263 0.02138214 1024 0.1014344 adipose_2yr
chr4:106703297:T_C ELMO1 -2.642201 0.01004621 0.1606683 -0.3596291 1 1079 1 adipose_2yr
chr4:107253971:A_G LOC116274680 6.14866 3.623369e-08 1.846725e-05 1.157208 3.250162e-05 897 0.0004751073 adipose_2yr
chr4:107386114:T_C GPR141 3.633432 0.000513174 0.02602676 0.4642806 0.5814262 1133 1 adipose_2yr
chr4:107644563:T_C NME8 -3.640398 0.0005015536 0.02566041 -0.7858309 0.4177941 833 0.952295 adipose_2yr
chr4:107778749:A_G SFRP4 -3.32344 0.001384563 0.04922741 -1.003394 1 1276 1 adipose_2yr
chr4:107759470:T_A EPDR1 -3.391835 0.001117387 0.04281208 -0.7773175 1 1273 1 adipose_2yr
chr4:108002462:A_G STARD3NL -4.069534 0.0001166502 0.009446997 -0.4724837 0.1161836 996 0.3705253 adipose_2yr
chr4:108078142:G_A LOC103882891 -4.451608 2.960903e-05 0.003549321 -0.6604477 0.03360625 1135 0.1437979 adipose_2yr
chr4:108122732:T_C LOC116268535 4.562322 1.967286e-05 0.002663444 0.5408642 0.02352874 1196 0.1091115 adipose_2yr
chr4:108114524:G_A LOC108585008 5.039135 3.208319e-06 0.0006706367 0.760612 0.004097023 1277 0.02744127 adipose_2yr
chr4:108223752:G_T LOC110742826 4.193029 7.541812e-05 0.006939413 1.198813 0.09563018 1268 0.3197884 adipose_2yr
chr4:108125859:T_C LOC101006148 3.788887 0.0003059607 0.01825784 0.549634 0.3457356 1130 0.8299038 adipose_2yr
chr4:108121484:T_G AMPH -3.574801 0.0006216462 0.02946206 -0.4406076 0.6956221 1119 1 adipose_2yr
chr4:108582200:G_A VPS41 5.357465 9.164225e-07 0.0002497131 0.6665725 0.0007642963 834 0.006874378 adipose_2yr
chr4:109385065:T_G LOC100998579 -3.453249 0.0009196454 0.03784562 -0.3937839 0.676859 736 1 adipose_2yr
chr4:109467743:A_G YAE1 -3.560436 0.0006513645 0.03040651 -0.3960743 0.4794042 736 1 adipose_2yr
chr4:109395575:G_C RALA 3.292125 0.001526003 0.05244111 0.3418285 1 658 1 adipose_2yr
chr4:109630097:T_C CDK13 -3.328299 0.001363751 0.048707 -0.4082816 0.9437159 692 1 adipose_2yr
chr4:109897207:C_T MPLKIP -3.822043 0.0002735683 0.01691239 -0.487721 0.1868472 683 0.5291891 adipose_2yr
chr4:109928642:C_T SUGCT -5.289047 1.202744e-06 0.000305671 -0.5818212 0.0008286909 689 0.007321754 adipose_2yr
chr4:111404650:T_C INHBA 2.574951 0.01202274 0.1770104 0.4501416 1 509 1 adipose_2yr
chr4:111657788:G_A LOC108585000 -1.875525 0.06466524 0.4015335 -0.6245469 1 590 1 adipose_2yr
chr4:111749739:G_A GLI3 -2.490427 0.01500277 0.1979633 -0.3497228 1 617 1 adipose_2yr
chr4:112009634:G_A LOC103882872 -3.127479 0.00252093 0.07145891 -0.4292237 1 797 1 adipose_2yr
chr4:112616157:G_A LOC101024047 2.817333 0.006205898 0.1217137 0.6132412 1 871 1 adipose_2yr
chr4:112820795:T_G C4H7orf25 -3.05927 0.003089005 0.08034312 -0.7367776 1 971 1 adipose_2yr
chr4:112790426:A_G PSMA2 -3.01628 0.003506005 0.08723025 -0.2979732 1 996 1 adipose_2yr
chr4:112797205:C_T MRPL32 4.228863 6.636754e-05 0.006312765 0.3680836 0.06961955 1049 0.2524926 adipose_2yr
chr4:113000362:C_T HECW1 5.111478 2.419932e-06 0.0005337825 1.428459 0.002238437 925 0.01660715 adipose_2yr
chr4:113502801:C_T STK17A -4.736434 1.024298e-05 0.001627327 -0.5757978 0.007938307 775 0.04672587 adipose_2yr
chr4:113476408:C_T LOC101018167 -3.68834 0.000428111 0.02310099 -0.5331456 0.2795565 653 0.7091185 adipose_2yr
chr4:113567252:T_A BLVRA 4.215935 6.950469e-05 0.006528536 0.6597118 0.05066892 729 0.1977344 adipose_2yr
chr4:113627489:T_C MRPS24 -3.691796 0.0004232341 0.02289987 -0.418441 0.2696001 637 0.6907402 adipose_2yr
chr4:113636983:C_T URGCP 2.403848 0.01872798 0.2216424 0.3969314 1 633 1 adipose_2yr
chr4:113772227:A_G UBE2D4 3.257914 0.00169599 0.05594478 0.5503403 0.9361865 552 1 adipose_2yr
chr4:113867484:A_G DBNL 2.821065 0.006141193 0.120857 0.3350573 1 589 1 adipose_2yr
chr4:113736293:G_C PGAM2 -3.606619 0.0005603346 0.02752741 -1.180746 0.3513298 627 0.8392417 adipose_2yr
chr4:113863455:A_G POLM 3.29353 0.001519373 0.05226513 0.3377757 1 665 1 adipose_2yr
chr4:113922200:C_T AEBP1 -3.966631 0.0001668634 0.01221762 -0.3782469 0.1298197 778 0.4041136 adipose_2yr
chr4:113940888:C_T POLD2 -3.214359 0.001938155 0.06042268 -0.2845545 1 781 1 adipose_2yr
chr4:113925563:C_T MYL7 -2.936291 0.004424039 0.1005394 -0.6690987 1 833 1 adipose_2yr
chr4:113958995:C_T GCK 3.747187 0.0003519209 0.02008279 0.2951291 0.293854 835 0.7369561 adipose_2yr
chr4:113885446:A_G YKT6 4.286198 5.402713e-05 0.005451721 0.6529172 0.04970496 920 0.1949628 adipose_2yr
chr4:114055557:A_C CAMK2B -2.646042 0.009942786 0.1597311 -0.3175207 1 942 1 adipose_2yr
chr4:114192791:T_A NUDCD3 4.276194 5.600746e-05 0.005558292 0.4112779 0.03254033 581 0.1404257 adipose_2yr
chr4:114281961:A_G NPC1L1 -5.062289 2.931962e-06 0.000622673 -0.7268498 0.001896979 647 0.01444773 adipose_2yr
chr4:114262267:A_G LOC103882861 5.348238 9.507222e-07 0.0002572991 0.7488522 0.0006217723 654 0.005763997 adipose_2yr
chr4:114311570:A_G DDX56 3.192516 0.002071465 0.06313748 0.5968162 1 709 1 adipose_2yr
chr4:114271651:A_C TMED4 4.136777 9.207167e-05 0.008012861 0.5594516 0.06546296 711 0.240561 adipose_2yr
chr4:114434651:G_C LOC110742820 2.506627 0.01438476 0.1942561 0.5120225 1 734 1 adipose_2yr
chr4:114441788:G_T LOC101006726 -4.121525 9.716568e-05 0.008377929 -0.8441579 0.07131961 734 0.2572595 adipose_2yr
chr4:114373763:G_A OGDH 3.313758 0.00142692 0.05019127 0.2841508 1 763 1 adipose_2yr
chr4:114454685:C_T ZMIZ2 -4.688481 1.227407e-05 0.001869723 -0.373089 0.009757888 795 0.05507792 adipose_2yr
chr4:114507879:G_A PPIA -5.004315 3.672516e-06 0.0007422512 -0.2934852 0.002585451 704 0.01869076 adipose_2yr
chr4:114574366:G_A LOC101003234 -2.853842 0.00559897 0.1144396 -0.5486283 1 673 1 adipose_2yr
chr4:114662317:C_A LOC103882860 2.952239 0.004224921 0.09761775 0.6194843 1 652 1 adipose_2yr
chr4:114673721:T_G PURB 2.864551 0.005431599 0.1123319 0.3740803 1 638 1 adipose_2yr
chr4:114803234:T_G MYO1G 3.780176 0.0003150612 0.01868473 0.542908 0.2088856 663 0.572038 adipose_2yr
chr4:114740457:T_G LOC101002551 -4.203604 7.263014e-05 0.006767844 -0.5493865 0.04946113 681 0.194483 adipose_2yr
chr4:114692711:G_T CCM2 -3.653552 0.0004802892 0.02490599 -0.3977117 0.3496505 728 0.8363745 adipose_2yr
chr4:114818875:G_A NACAD 4.847596 6.712784e-06 0.00116124 0.9625321 0.00496746 740 0.03184746 adipose_2yr
chr4:114764756:C_T TBRG4 -4.31418 4.884065e-05 0.005087241 -0.4602622 0.03707006 759 0.154859 adipose_2yr
chr4:114941875:C_T LOC116274770 -2.858741 0.005521826 0.1135121 -0.7228425 1 788 1 adipose_2yr
chr4:114882194:C_T LOC116274769 3.12139 0.002567379 0.07229459 0.7156499 1 797 1 adipose_2yr
chr4:114973962:G_A RAMP3 4.034671 0.0001317658 0.01032222 0.6468665 0.1283399 974 0.4005773 adipose_2yr
chr4:115345397:T_C ADCY1 2.377118 0.02003441 0.2296499 0.3577541 1 889 1 adipose_2yr
chr4:115505432:C_T IGFBP1 3.563177 0.0006455933 0.03018944 0.4966702 0.6526948 1011 1 adipose_2yr
chr4:115551134:T_C IGFBP3 2.44845 0.01671668 0.2094339 0.2190126 1 893 1 adipose_2yr
chr4:115710306:G_A LOC101025354 3.315255 0.001420291 0.05003875 0.6048848 1 952 1 adipose_2yr
chr4:117104511:G_C TNS3 -4.082038 0.0001116467 0.009187488 -0.3606901 0.1334178 1195 0.4123393 adipose_2yr
chr4:117193479:T_C LOC108584994 -3.214269 0.001938692 0.06043524 -0.752156 1 1263 1 adipose_2yr
chr4:117451718:G_A C4H7orf65 3.073946 0.002957551 0.07830115 1.093437 1 1404 1 adipose_2yr
chr4:117592195:T_C PKD1L1 3.064185 0.003044389 0.0796979 0.7271877 1 1573 1 adipose_2yr
chr4:117853055:C_G UPP1 -5.415204 7.277752e-07 0.0002054419 -0.5833585 0.00093228 1281 0.008037358 adipose_2yr
chr4:119468147:G_A VWC2 -2.875678 0.005262597 0.110458 -0.5411976 1 1000 1 adipose_2yr
chr4:119716911:G_C LOC108584991 -4.420258 3.321313e-05 0.003852373 -0.7400705 0.02999146 903 0.1314942 adipose_2yr
chr4:119671304:T_C ZPBP 4.731599 1.043195e-05 0.001651153 0.7463008 0.01085966 1041 0.05995755 adipose_2yr
chr4:119896157:T_C SPATA48 3.546859 0.000680691 0.03125366 0.645838 0.7085993 1041 1 adipose_2yr
chr4:120124174:A_G IKZF1 -3.498931 0.0007945347 0.03441287 -0.3175675 0.5672977 714 1 adipose_2yr
chr4:120241346:G_A FIGNL1 -3.447992 0.0009351812 0.03822958 -0.968515 0.9220887 986 1 adipose_2yr
chr4:120336333:C_T GRB10 4.051862 0.0001240908 0.009863071 1.060515 0.1506462 1214 0.4514215 adipose_2yr
chr4:120769182:A_G COBL -2.858964 0.005518349 0.1134662 -0.507939 1 1003 1 adipose_2yr
chr4:122364850:C_T LOC103882830 -3.780404 0.000314819 0.01867384 -1.040829 0.413987 1315 0.9461113 adipose_2yr
chr4:122593089:T_G LOC101008924 3.163032 0.002265042 0.0672541 0.9098169 1 1383 1 adipose_2yr
chr4:124569536:A_G SEC61G -2.802172 0.006475245 0.1245014 -0.3364786 1 1301 1 adipose_2yr
chr4:125033820:A_G EGFR 4.286385 5.399069e-05 0.00544911 0.4086905 0.03520193 652 0.1492624 adipose_2yr
chr4:125340843:G_A LANCL2 6.869189 1.721832e-09 1.421387e-06 0.9420165 2.527649e-06 1468 5.311935e-05 adipose_2yr
chr4:125438221:T_A VOPP1 3.562898 0.0006461767 0.03020843 0.456217 0.7502111 1161 1 adipose_2yr
chr4:125519769:A_G LOC103882818 3.874154 0.000229192 0.01501278 0.760836 0.4020028 1754 0.924805 adipose_2yr
chr4:125692099:C_T LOC101002550 2.92828 0.004527301 0.1021457 0.5480676 1 2284 1 adipose_2yr
chr4:125691564:T_G LOC101001260 -3.462065 0.0008941362 0.03717357 -0.3438627 1 2929 1 adipose_2yr
chr4:125819927:T_C LOC116274537 5.719261 2.130625e-07 7.793338e-05 1.338271 0.0005901831 2770 0.005516417 adipose_2yr
chr4:125886289:G_A NUPR2 3.989716 0.0001540534 0.01152637 0.6054069 0.216445 1405 0.5877864 adipose_2yr
chr4:125886289:G_A CHCHD2 -24.29123 5.37787e-37 8.56819e-31 -1.185588 6.700826e-34 1246 1.287095e-29 adipose_2yr
chr4:125861506:T_C PHKG1 -3.428941 0.000993591 0.03958341 -0.7980684 1 1272 1 adipose_2yr
chr4:125923739:C_T SUMF2 -5.241474 1.451869e-06 0.00035509 -0.5922047 0.001695783 1168 0.01322476 adipose_2yr
chr4:125868131:A_G CCT6A 3.401701 0.001083121 0.04204215 0.3629421 1 1160 1 adipose_2yr
chr4:125981857:A_G PSPH 3.811676 0.0002833273 0.01729657 0.3990482 0.328093 1158 0.7992617 adipose_2yr
chr4:125994569:T_C NIPSNAP2 -4.850039 6.650389e-06 0.001151495 -0.3879347 0.006131658 922 0.03784605 adipose_2yr
chr4:125954630:G_T MRPS17 -5.172058 1.908482e-06 0.0004431087 -0.8849918 0.001771071 928 0.01365666 adipose_2yr
chr4:126053073:C_T ZNF713 4.333809 4.549333e-05 0.004816039 0.4790901 0.04235429 931 0.1725432 adipose_2yr
chr4:126197893:A_G LOC100999405 -3.923624 0.0001935032 0.01353357 -1.004976 0.3200542 1654 0.7843329 adipose_2yr
chr4:126183558:C_T SEPTIN14 9.231813 6.078075e-14 1.744825e-10 1.337612 1.098916e-10 1808 8.409553e-09 adipose_2yr
chr4:126221932:G_A LOC101013768 5.900287 1.014467e-07 4.266263e-05 1.014146 0.0001898068 1871 0.002106187 adipose_2yr
chr4:126408006:T_C LOC101015079 5.053891 3.029401e-06 0.0006403789 1.083581 0.003123312 1031 0.0218951 adipose_2yr
chr4:126537955:C_T LOC101016147 -4.255711 6.028319e-05 0.005885978 -1.034818 0.07752418 1286 0.2735276 adipose_2yr
chr4:126665170:T_C LOC101015789 -3.589242 0.0005930681 0.02870013 -0.5928264 0.8747755 1475 1 adipose_2yr
chr4:126647806:C_T LOC116274636 -3.588387 0.0005947255 0.02872973 -0.640435 0.8653256 1455 1 adipose_2yr
chr4:126704739:T_G ZNF107 3.965725 0.0001673861 0.01224785 0.7730592 0.2468945 1475 0.6476849 adipose_2yr
chr4:126784313:C_T LOC108584967 -4.196822 7.440663e-05 0.006868306 -0.6899002 0.1000025 1344 0.3311807 adipose_2yr
chr4:126767334:C_T ZNF680 -4.449129 2.987962e-05 0.003559263 -0.8289908 0.03699097 1238 0.1547305 adipose_2yr
chr4:126933103:C_T LOC103882801 -4.079527 0.0001126344 0.009244416 -1.111279 0.1786381 1586 0.512514 adipose_2yr
chr4:127048924:T_C LOC101019586 -4.278099 5.562492e-05 0.005536749 -0.795132 0.09706549 1745 0.3233496 adipose_2yr
chr4:127000849:T_G LOC103882802 -3.056724 0.003112359 0.08068178 -0.9275988 1 2176 1 adipose_2yr
chr4:127099783:C_G LOC110742938 -4.850044 6.650267e-06 0.001151495 -0.9461043 0.0161801 2433 0.08170015 adipose_2yr
chr4:127090190:G_T LOC101020658 5.840153 1.299117e-07 5.160636e-05 0.5829726 0.0003181539 2449 0.003274973 adipose_2yr
chr4:127105340:G_T LOC116274542 5.114847 2.388263e-06 0.0005271619 1.231223 0.006725348 2816 0.04080243 adipose_2yr
chr4:127313091:G_A LOC110742387 4.80066 8.028388e-06 0.0013436 0.9131508 0.02682284 3341 0.1206804 adipose_2yr
chr4:127463212:G_A LOC101005626 3.255503 0.001708612 0.05612465 0.8348182 1 3056 1 adipose_2yr
chr4:127617641:G_C LOC103881521 5.662247 2.687309e-07 9.2834e-05 0.8578123 0.0007500279 2791 0.006772538 adipose_2yr
chr4:127664738:C_T LOC116274417 6.079473 4.832845e-08 2.347555e-05 1.360884 0.0001499148 3102 0.001736007 adipose_2yr
chr4:127955068:G_A LOC116274418 6.982219 1.060925e-09 9.191402e-07 1.259056 4.186411e-06 3946 8.188654e-05 adipose_2yr
chr4:128080435:G_A LOC116274419 3.432686 0.0009818452 0.03938656 0.4677544 1 5210 1 adipose_2yr
chr4:128023448:A_G LOC101010553 -3.736434 0.0003648008 0.0206433 -0.7024733 1 5201 1 adipose_2yr
chr4:128177494:C_T LOC110742695 -4.507543 2.409827e-05 0.003056612 -0.7887546 0.08417525 3493 0.2909552 adipose_2yr
chr4:128084182:T_C LOC101009831 -3.99601 0.0001507281 0.01138073 -0.9548775 0.4598715 3051 1 adipose_2yr
chr4:128108850:A_G LOC116274780 -4.582553 1.824702e-05 0.002515943 -1.038723 0.05264267 2885 0.2032843 adipose_2yr
chr4:128210164:A_G LOC116274773 3.686691 0.0004304582 0.02317427 0.6860086 1 2771 1 adipose_2yr
chr4:128077516:C_T LOC101009158 5.167235 1.944982e-06 0.00044995 1.072994 0.005430389 2792 0.03428893 adipose_2yr
chr4:128239493:C_T LOC116274639 -5.304794 1.129923e-06 0.0002889562 -0.8781846 0.002145724 1899 0.01598525 adipose_2yr
chr4:128369697:T_A VKORC1L1 -4.759721 9.37868e-06 0.001517766 -0.3286808 0.02014541 2148 0.09701481 adipose_2yr
chr4:128446121:C_T GUSB 4.129495 9.447087e-05 0.00817554 0.4070769 0.126402 1338 0.3956425 adipose_2yr
chr4:128319769:C_T LOC116268630 -3.921978 0.0001945997 0.01357691 -0.7851861 0.2846994 1463 0.719635 adipose_2yr
chr4:128491941:G_A LOC110742326 5.009724 3.596333e-06 0.0007297235 1.351189 0.005322573 1480 0.03371899 adipose_2yr
chr4:128468378:C_T TPST1 4.089177 0.0001088833 0.009010821 0.5342196 0.1416572 1301 0.4307823 adipose_2yr
chr4:128813957:G_A LOC116274420 3.712902 0.0003945732 0.0218604 0.6537579 0.4375817 1109 0.9872545 adipose_2yr
chr4:128834896:G_A CRCP -5.192323 1.762312e-06 0.0004165213 -0.6855277 0.001986126 1127 0.0150254 adipose_2yr
chr4:128897596:C_T LOC101005460 -2.700367 0.008580007 0.1465143 -0.8662072 1 1174 1 adipose_2yr
chr4:128737900:T_C ASL 3.844654 0.0002533878 0.01600037 0.5328414 0.2893688 1142 0.7280844 adipose_2yr
chr4:128938456:C_T LOC116274549 -3.283822 0.001565718 0.05326069 -1.412178 1 1176 1 adipose_2yr
chr4:128900576:C_T LOC101002198 -3.180031 0.002151464 0.06479978 -0.5895654 1 1159 1 adipose_2yr
chr4:128953609:G_A RABGEF1 -3.632113 0.0005154032 0.02609663 -0.3271926 0.5628203 1092 1 adipose_2yr
chr4:128877643:C_T LOC103881647 -3.151434 0.00234572 0.06861849 -0.6334634 1 1091 1 adipose_2yr
chr4:129101728:C_T LOC101002549 3.877838 0.000226331 0.01492153 0.7520791 0.2141091 946 0.5826873 adipose_2yr
chr4:129005618:C_T KCTD7 3.240426 0.001789594 0.05764769 0.6345728 1 1137 1 adipose_2yr
chr4:129213994:A_G TMEM248 4.421064 3.31154e-05 0.003844813 0.5339455 0.03414198 1031 0.1457008 adipose_2yr
chr4:129162669:T_C SBDS 3.291476 0.001529073 0.05251377 0.2580336 1 1025 1 adipose_2yr
chr4:129162958:T_C LOC101000797 3.380953 0.001156363 0.04375616 0.4820544 1 879 1 adipose_2yr
chr4:130397720:G_A GALNT17 3.586768 0.000597875 0.02884077 0.42724 0.660054 1104 1 adipose_2yr
chr4:131266138:G_A AUTS2 -3.569196 0.0006330853 0.02986207 -0.345854 0.6197905 979 1 adipose_2yr
chr4:134873741:G_A CASTOR2 -3.825659 0.0002702414 0.01677342 -0.6543832 0.3802297 1407 0.8880216 adipose_2yr
chr4:134968470:G_A RCC1L -3.782342 0.0003127746 0.01858718 -0.4526157 0.4306906 1377 0.9752099 adipose_2yr
chr4:135094832:A_G LOC101022412 5.995089 6.858293e-08 3.082748e-05 0.9596454 8.902065e-05 1298 0.001117587 adipose_2yr
chr4:135023680:A_G NCF1 -3.236263 0.001812585 0.05805107 -0.2919517 1 1493 1 adipose_2yr
chr4:135178418:G_A GTF2I 3.345218 0.001293572 0.04714537 0.4286069 1 1497 1 adipose_2yr
chr4:135193205:A_G GTF2IRD1 3.436592 0.0009697331 0.03906272 0.8440471 1 1512 1 adipose_2yr
chr4:135503502:T_C CLIP2 3.90759 0.0002044431 0.01405216 0.3304343 0.1897232 928 0.5348043 adipose_2yr
chr4:135729019:C_T RFC2 3.421354 0.0010178 0.04027297 0.476333 0.9190738 903 1 adipose_2yr
chr4:135618562:A_G LAT2 3.690194 0.0004254875 0.02300305 0.466144 0.3820878 898 0.8905646 adipose_2yr
chr4:135762160:T_G ELN 4.249505 6.16398e-05 0.005986373 0.5923667 0.05344171 867 0.2056719 adipose_2yr
chr4:135730209:G_A LIMK1 -2.948658 0.004268895 0.09832925 -0.2419866 1 859 1 adipose_2yr
chr4:135743686:A_G EIF4H -2.848598 0.005682654 0.1154743 -0.2333082 1 840 1 adipose_2yr
chr4:136115653:T_G METTL27 -2.97034 0.00400898 0.09436571 -0.4198581 1 1000 1 adipose_2yr
chr4:135990077:C_T CLDN4 4.229853 6.6133e-05 0.006293838 1.119943 0.06600074 998 0.2420279 adipose_2yr
chr4:136115628:A_G CLDN3 4.012381 0.0001423986 0.01091861 0.6105451 0.1398354 982 0.4269525 adipose_2yr
chr4:136083592:G_C ABHD11 2.71196 0.0083122 0.1437532 0.623684 1 923 1 adipose_2yr
chr4:136111837:G_A STX1A 3.761731 0.0003351901 0.01936524 0.5523787 0.3160843 943 0.7774808 adipose_2yr
chr4:136235694:A_G BUD23 4.37552 3.910137e-05 0.004344924 0.7947579 0.03628607 928 0.1526463 adipose_2yr
chr4:136240472:T_C DNAJC30 3.964559 0.0001680617 0.01229146 0.567544 0.1549529 922 0.4604479 adipose_2yr
chr4:136148611:C_A VPS37D -3.329098 0.001360361 0.04861208 -0.8491382 1 895 1 adipose_2yr
chr4:136267638:A_C MLXIPL 3.170852 0.002212114 0.06605582 0.1816823 1 833 1 adipose_2yr
chr4:136194736:T_C TBL2 -2.758951 0.007303084 0.1334423 -0.3614511 1 641 1 adipose_2yr
chr4:136301152:G_A BCL7B -3.125366 0.00253696 0.07168507 -0.2790229 1 589 1 adipose_2yr
chr4:136356768:T_C BAZ1B -2.503409 0.01450568 0.195048 -0.3512991 1 463 1 adipose_2yr
chr4:136403364:C_T FZD9 3.285904 0.001555671 0.0530794 0.4718529 0.8742868 562 1 adipose_2yr
chr4:136518773:C_A CCL24 -3.496815 0.0007999549 0.03458088 -1.178959 0.585567 732 1 adipose_2yr
chr4:136547432:C_T CCL26 -4.239413 6.390925e-05 0.006151324 -0.7635594 0.05566496 871 0.2127307 adipose_2yr
chr4:136657811:T_C LOC116268644 2.45313 0.01651725 0.2078575 0.6923031 1 930 1 adipose_2yr
chr4:136698530:T_A HIP1 2.587265 0.01163642 0.1738383 1.044977 1 893 1 adipose_2yr
chr4:136718343:A_G LOC101007877 3.118222 0.002591853 0.0728072 0.2715568 1 856 1 adipose_2yr
chr4:136720138:C_G LOC103882759 3.015321 0.00351588 0.08738314 0.4668821 1 869 1 adipose_2yr
chr4:136763804:T_C NSUN5 2.865801 0.005412375 0.112145 0.4926201 1 814 1 adipose_2yr
chr4:136876746:C_G LOC101008229 5.043937 3.148994e-06 0.000659274 0.7616203 0.002431023 772 0.01775479 adipose_2yr
chr4:136949448:C_T LOC116274421 5.983622 7.19161e-08 3.198743e-05 1.183632 4.940636e-05 687 0.0006726808 adipose_2yr
chr4:136988142:C_T TMEM120A 5.597389 3.496039e-07 0.0001124625 0.4806886 0.0002499668 715 0.002664463 adipose_2yr
chr4:136966241:G_A LOC101003939 3.809983 0.0002849521 0.01733478 0.5956708 0.2131442 748 0.5805959 adipose_2yr
chr4:137077918:G_A RHBDD2 5.401852 7.676793e-07 0.0002146903 0.5520721 0.0007738207 1008 0.006933906 adipose_2yr
chr4:137184611:A_G LOC101003586 -4.204996 7.227082e-05 0.006740275 -0.5931464 0.07805249 1080 0.2749876 adipose_2yr
chr4:137122562:T_C MDH2 4.343481 4.392674e-05 0.004725528 0.2543634 0.05095502 1160 0.1986491 adipose_2yr
chr4:137227902:A_T SRRM3 -3.272176 0.001623068 0.05433571 -0.3473327 1 1207 1 adipose_2yr
chr4:137335022:T_C HSPB1 3.922344 0.0001943559 0.01356762 0.5196275 0.2406126 1238 0.636391 adipose_2yr
chr4:137239418:A_C YWHAG 3.085839 0.002854868 0.07701959 0.2410449 1 1236 1 adipose_2yr
chr4:137403303:C_T SSC4D 6.526781 7.395384e-09 4.977843e-06 0.8417043 7.047801e-06 953 0.0001278321 adipose_2yr
chr4:137515693:G_C ZP3 2.481498 0.01535353 0.2004288 0.3392517 1 879 1 adipose_2yr
chr4:137426821:C_T LOC100999403 4.310755 4.944864e-05 0.005118779 0.7936956 0.03545468 717 0.1499369 adipose_2yr
chr4:137438248:G_A UPK3B 2.674733 0.009200302 0.1525559 0.3246349 1 707 1 adipose_2yr
chr4:137524865:A_G UPK3BL2 2.666918 0.009397374 0.1545468 0.5282975 1 677 1 adipose_2yr
chr4:137553839:G_A RASA4B -4.357441 4.175721e-05 0.004566156 -1.048059 0.03044101 729 0.13304 adipose_2yr
chr4:137707445:G_A POLR2J 3.98703 0.0001554938 0.01160434 0.3998177 0.1419658 913 0.4313319 adipose_2yr
chr4:137670291:C_T LRWD1 3.64244 0.0004981954 0.025574 0.5424943 0.4598344 923 1 adipose_2yr
chr4:137668656:G_T ALKBH4 3.803499 0.0002912581 0.01758599 0.7134455 0.2775689 953 0.7056975 adipose_2yr
chr4:137717261:C_G LOC116274553 -2.821009 0.006142155 0.1208744 -0.4309175 1 977 1 adipose_2yr
chr4:137568183:T_C ORAI2 -5.343975 9.669945e-07 0.0002608169 -0.4892897 0.0009350837 967 0.0080543 adipose_2yr
chr4:137772461:G_A PRKRIP1 4.395479 3.635918e-05 0.004111325 1.047879 0.03552292 977 0.1501924 adipose_2yr
chr4:137721425:C_T LOC108584956 7.40957 1.681895e-10 1.718824e-07 0.8259034 2.265512e-07 1347 6.563492e-06 adipose_2yr
chr4:137796750:T_C SH2B2 2.887693 0.005085545 0.1083128 0.4219575 1 1312 1 adipose_2yr
chr4:137867164:A_G CUX1 3.504331 0.0007808588 0.03401937 0.3005273 0.962018 1232 1 adipose_2yr
chr4:138433367:G_T COL26A1 3.339865 0.001315401 0.04766505 0.3092496 1 1312 1 adipose_2yr
chr4:138694367:A_G IFT22 -2.732004 0.00786713 0.1392501 -0.3476322 1 1210 1 adipose_2yr
chr4:138828730:T_C LOC108584818 -2.783019 0.006830858 0.1284085 -0.5823414 1 1183 1 adipose_2yr
chr4:138728574:A_C LOC110742805 -4.818704 7.495273e-06 0.001270123 -0.8370221 0.008664535 1156 0.04999351 adipose_2yr
chr4:138805295:T_C FIS1 -3.338491 0.00132106 0.047768 -0.6482329 1 963 1 adipose_2yr
chr4:138834450:T_C CLDN15 -3.496442 0.0008009141 0.03459512 -0.5276307 0.7712803 963 1 adipose_2yr
chr4:138762744:T_C ZNHIT1 3.727893 0.0003753504 0.02112398 0.3616254 0.3745997 998 0.8790973 adipose_2yr
chr4:138930151:T_C PLOD3 -3.885821 0.0002202472 0.01470533 -0.4112349 0.216503 983 0.5877864 adipose_2yr
chr4:138992051:C_T VGF -3.22983 0.00184865 0.05881246 -0.9841548 1 872 1 adipose_2yr
chr4:138867097:C_T AP1S1 3.787796 0.0003070868 0.01830995 0.7416478 0.2693151 877 0.690102 adipose_2yr
chr4:139032712:T_C SERPINE1 -2.423882 0.01779924 0.2163022 -0.5078756 1 864 1 adipose_2yr
chr4:138966951:T_C TRIM56 4.691273 1.214576e-05 0.001854686 0.6355137 0.01148989 946 0.06262706 adipose_2yr
chr4:139132065:T_A LOC101017801 3.091323 0.002808646 0.07611536 0.6122741 1 895 1 adipose_2yr
chr4:139126885:G_A ACHE 3.096104 0.002768922 0.07561456 0.486403 1 792 1 adipose_2yr
chr4:139258721:T_C UFSP1 -4.819622 7.4691e-06 0.001266362 -0.6269882 0.005788553 775 0.03610518 adipose_2yr
chr4:139125672:T_G SRRT -3.9937 0.0001519405 0.01144298 -0.5107496 0.1180578 777 0.3754394 adipose_2yr
chr4:139124619:G_A TRIP6 3.576721 0.0006177723 0.02937258 0.6127826 0.4398538 712 0.9905866 adipose_2yr
chr4:139249890:C_T SLC12A9 4.407942 3.47424e-05 0.003977342 0.5678878 0.02456288 707 0.1127907 adipose_2yr
chr4:139269453:C_A EPHB4 3.692993 0.0004215567 0.0228762 0.5098786 0.2272191 539 0.6106652 adipose_2yr
chr4:139395610:A_C EPO 6.690427 3.692153e-09 2.722097e-06 1.165967 2.015915e-06 546 4.375333e-05 adipose_2yr
chr4:139345996:G_A POP7 -6.252974 2.343016e-08 1.30213e-05 -0.6072151 1.18088e-05 504 0.0001958752 adipose_2yr
chr4:139395858:A_G GIGYF1 3.838289 0.0002589205 0.01625247 0.4885211 0.1325673 512 0.4109008 adipose_2yr
chr4:139344038:T_C LOC116274557 -2.944031 0.004326337 0.09913924 -0.469153 1 513 1 adipose_2yr
chr4:139351038:A_G GNB2 -2.652496 0.009771165 0.1580784 -0.3931469 1 517 1 adipose_2yr
chr4:139384236:T_C TFR2 2.576965 0.01195878 0.1764421 0.3503372 1 471 1 adipose_2yr
chr4:139455372:C_T MOSPD3 -2.368477 0.02047378 0.2320234 -0.4323967 1 478 1 adipose_2yr
chr4:139426441:G_A PCOLCE 3.018529 0.003482955 0.08680045 0.4979441 1 466 1 adipose_2yr
chr4:139485646:C_G FBXO24 2.721722 0.00809266 0.1414022 0.5068301 1 459 1 adipose_2yr
chr4:139588635:A_G LRCH4 -2.333029 0.02236719 0.2426552 -0.2199082 1 456 1 adipose_2yr
chr4:139431007:C_T LOC103881298 2.722071 0.0080849 0.1413627 0.7118047 1 455 1 adipose_2yr
chr4:139431007:C_T SAP25 3.806572 0.0002882523 0.01746539 0.8949992 0.1311548 455 0.4074433 adipose_2yr
chr4:139578796:A_G AGFG2 -3.097076 0.002760906 0.07553867 -0.4850426 1 456 1 adipose_2yr
chr4:139586114:T_C NYAP1 3.11645 0.002605645 0.07298583 0.5265507 1 494 1 adipose_2yr
chr4:139562563:A_G TSC22D4 3.135013 0.002464553 0.0703856 0.2559622 1 511 1 adipose_2yr
chr4:139592008:G_C C4H7orf61 3.295924 0.001508147 0.05196648 0.9129995 0.9380672 622 1 adipose_2yr
chr4:139699217:C_T PPP1R35 2.657941 0.009628487 0.1568067 0.3252744 1 616 1 adipose_2yr
chr4:139629674:T_C MEPCE -3.687957 0.0004286561 0.02312257 -0.5343279 0.2606229 608 0.674124 adipose_2yr
chr4:139662278:G_A ZCWPW1 -3.536236 0.0007045017 0.03195711 -0.604854 0.42411 602 0.9631479 adipose_2yr
chr4:139635395:A_G LOC101012444 -4.498986 2.487159e-05 0.003121402 -0.3138631 0.01427629 574 0.07429398 adipose_2yr
chr4:139721054:C_T LOC101012082 2.58495 0.01170816 0.1743901 0.7217758 1 580 1 adipose_2yr
chr4:139835513:A_G PVRIG 3.244191 0.001769042 0.05728528 0.507472 0.9924327 561 1 adipose_2yr
chr4:139663696:C_T STAG3 3.58958 0.0005924153 0.02867115 0.7067179 0.3270132 552 0.7973179 adipose_2yr
chr4:139765919:C_T GPC2 -2.52938 0.01355543 0.1881036 -0.546266 1 544 1 adipose_2yr
chr4:139839658:G_A GAL3ST4 -6.537136 7.078163e-09 4.815179e-06 -0.9387957 3.836364e-06 542 7.62036e-05 adipose_2yr
chr4:139822548:C_T MAP11 -3.513811 0.0007573893 0.03335626 -0.7352997 0.414292 547 0.9462212 adipose_2yr
chr4:139732894:A_G LAMTOR4 -3.447701 0.0009360488 0.03823366 -0.410149 0.5026582 537 1 adipose_2yr
chr4:139765919:C_T MBLAC1 -3.477258 0.000851737 0.03597884 -0.5466142 0.36284 426 0.858833 adipose_2yr
chr4:139811707:A_G CNPY4 -4.93113 4.872356e-06 0.000916666 -0.5849733 0.002099985 431 0.01568904 adipose_2yr
chr4:139819233:C_A TAF6 -3.822768 0.0002728985 0.016889 -0.6709228 0.121167 444 0.3830439 adipose_2yr
chr4:139927467:A_C AP4M1 3.113106 0.002631844 0.07346828 0.7348837 1 468 1 adipose_2yr
chr4:139836591:C_T MCM7 2.239478 0.02812938 0.2707841 0.3063851 1 466 1 adipose_2yr
chr4:139808998:T_C COPS6 -1.833107 0.07080865 0.4172158 -0.1146837 1 460 1 adipose_2yr
chr4:139911336:C_T ZNF3 -9.714573 7.528282e-15 2.79979e-11 -1.400493 3.530764e-12 469 4.491319e-10 adipose_2yr
chr4:139935188:T_G ZSCAN21 -5.134816 2.208703e-06 0.0004999963 -0.5824431 0.001104351 500 0.009263049 adipose_2yr
chr4:139954788:T_C ZKSCAN1 5.595729 3.519612e-07 0.0001130328 0.7586238 0.0001946345 553 0.002152297 adipose_2yr
chr4:139927472:G_A AZGP1 2.654757 0.009711692 0.1573806 0.3481091 1 712 1 adipose_2yr
chr4:140096899:A_T LOC100998121 -3.050523 0.003169924 0.08164562 -0.7552531 1 817 1 adipose_2yr
chr4:140072213:G_A TRIM4 5.634501 3.007823e-07 0.0001024622 0.8586747 0.0002559658 851 0.002723873 adipose_2yr
chr4:140042068:T_C LOC101005685 -2.639001 0.01013315 0.1615883 -0.9896992 1 926 1 adipose_2yr
chr4:140070441:A_G LOC101005341 -2.718826 0.008157232 0.1419989 -0.7462271 1 929 1 adipose_2yr
chr4:140255568:C_T LOC101026757 -3.116331 0.002606574 0.07298583 -0.270013 1 768 1 adipose_2yr
chr4:140294219:G_A LOC100997059 3.771333 0.0003245622 0.0189853 1.275043 0.338843 1044 0.8172396 adipose_2yr
chr4:140376180:T_C ZSCAN25 -2.7616 0.007249676 0.1328621 -0.3113886 1 1077 1 adipose_2yr
chr4:140352437:G_T LOC100997418 9.794514 5.333994e-15 2.20852e-11 1.497018 5.707373e-12 1070 6.809145e-10 adipose_2yr
chr4:140375490:G_A ZNF655 3.892438 0.0002153234 0.01449229 0.9243839 0.2334106 1084 0.6222554 adipose_2yr
chr4:140558646:C_G FAM200A 2.740638 0.007682216 0.1378688 0.4163885 1 832 1 adipose_2yr
chr4:140530564:A_G ZKSCAN5 8.736125 5.243654e-13 1.326088e-09 0.9963362 3.560441e-10 679 2.391222e-08 adipose_2yr
chr4:140536047:G_A ZNF394 -3.678016 0.0004430042 0.02358747 -0.6149814 0.2591574 585 0.6716902 adipose_2yr
chr4:140573556:T_C ZNF789 2.404188 0.01871188 0.2215827 0.2576703 1 567 1 adipose_2yr
chr4:140567240:A_G LOC110742693 3.054321 0.003134553 0.08105145 0.554277 1 560 1 adipose_2yr
chr4:140509456:C_G ATP5MF 2.77522 0.006980733 0.1301479 0.1306764 1 552 1 adipose_2yr
chr4:140561948:G_A CPSF4 4.079371 0.0001126959 0.009248992 0.4359206 0.06423669 570 0.2372348 adipose_2yr
chr4:140598987:A_G PTCD1 -3.708436 0.0004004786 0.02207427 -0.4305066 0.2290738 572 0.6136749 adipose_2yr
chr4:140671328:C_T BUD31 2.164782 0.03362959 0.2958848 0.353327 1 535 1 adipose_2yr
chr4:140544488:C_T PDAP1 3.102106 0.002719787 0.07478468 0.3761422 1 557 1 adipose_2yr
chr4:140654621:A_G ARPC1B 6.684177 3.791664e-09 2.792878e-06 0.4386363 2.123332e-06 560 4.567184e-05 adipose_2yr
chr4:140680021:C_T ARPC1A -4.148689 8.827332e-05 0.007760721 -0.5290307 0.05084543 576 0.1983426 adipose_2yr
chr4:140626695:T_G LOC103882742 -2.509258 0.01428657 0.1935051 -0.9487324 1 683 1 adipose_2yr
chr4:140791456:G_A LOC101018419 -2.857971 0.005533889 0.113684 -0.5343693 1 710 1 adipose_2yr
chr4:140836516:C_T KPNA7 4.256933 6.001961e-05 0.005865851 1.099602 0.04909604 818 0.1933641 adipose_2yr
chr4:140910503:A_C SMURF1 -3.526997 0.0007258545 0.03259178 -0.4084347 0.6721413 926 1 adipose_2yr
chr4:141068547:T_A LOC103882740 4.460346 2.867406e-05 0.003462251 0.7086432 0.01972776 688 0.09552073 adipose_2yr
chr4:141011150:T_C TRRAP 3.350524 0.00127227 0.04654146 0.5992151 0.8753218 688 1 adipose_2yr
chr4:141226820:C_T TMEM130 3.984811 0.0001566939 0.0116675 0.8736309 0.1142298 729 0.3660135 adipose_2yr
chr4:141443447:A_G NPTX2 -3.129515 0.002505577 0.07119607 -0.4948746 1 1221 1 adipose_2yr
chr4:141600826:T_C BAIAP2L1 -3.840483 0.0002570006 0.01616061 -0.4677866 0.6296515 2450 1 adipose_2yr
chr4:141750311:G_A BRI3 2.995778 0.003722773 0.09030059 0.2537305 1 701 1 adipose_2yr
chr4:141717169:G_A TECPR1 -4.094001 0.0001070533 0.008917379 -0.6111907 0.06476722 605 0.2387194 adipose_2yr
chr4:141754042:G_A BHLHA15 -2.689079 0.008848289 0.1489909 -0.5625901 1 509 1 adipose_2yr
chr4:141871205:G_A LMTK2 2.163659 0.033719 0.2963686 0.4733383 1 490 1 adipose_2yr
chr4:142151275:A_G OCM2 5.040632 3.189712e-06 0.000667185 0.8896118 0.004583616 1437 0.02993611 adipose_2yr
chr4:142123165:C_A LOC116274643 4.882439 5.874674e-06 0.00106023 0.5328048 0.009845954 1676 0.05546073 adipose_2yr
chr4:142109616:G_A LOC101015381 -4.537379 2.158022e-05 0.002835184 -0.9188444 0.03593107 1665 0.1516178 adipose_2yr
chr4:142273420:A_C LOC101016075 3.969834 0.0001650266 0.01212786 1.136866 0.322627 1955 0.7893288 adipose_2yr
chr4:142320021:A_G CCZ1 3.852807 0.0002464672 0.0157538 0.6941699 0.4968779 2016 1 adipose_2yr
chr4:142199011:T_C LOC101011728 -4.691641 1.212894e-05 0.001854686 -0.9569982 0.02328757 1920 0.1084645 adipose_2yr
chr4:142295561:T_C LOC110742803 4.097272 0.0001058293 0.00887237 0.585114 0.1823439 1723 0.5200683 adipose_2yr
chr4:142400922:G_A PMS2 5.152708 2.059103e-06 0.0004700037 0.5983801 0.003537538 1718 0.02430223 adipose_2yr
chr4:142299018:G_A AIMP2 -4.922922 5.028753e-06 0.0009387859 -0.8585839 0.008382932 1667 0.04883814 adipose_2yr
chr4:142357771:G_C EIF2AK1 -4.936344 4.775486e-06 0.0009021166 -0.5018749 0.007215759 1511 0.04312202 adipose_2yr
chr4:142271490:A_G ANKRD61 3.286244 0.001554035 0.05306171 0.4402873 1 1428 1 adipose_2yr
chr4:142423480:A_C USP42 2.941553 0.004357396 0.09954601 0.484736 1 876 1 adipose_2yr
chr4:142401228:T_C CYTH3 -3.334354 0.001338236 0.04822164 -0.5801628 0.8297066 620 1 adipose_2yr
chr4:142705486:C_T LOC100998119 -4.521097 2.292084e-05 0.002943073 -0.8710876 0.01998697 872 0.09650824 adipose_2yr
chr4:142748807:A_G RBAK 4.644717 1.446639e-05 0.00209936 1.052327 0.01479911 1023 0.0764349 adipose_2yr
chr4:142795573:G_A LOC100998474 3.148799 0.002364421 0.06887411 0.5464768 1 1064 1 adipose_2yr
chr4:142747199:G_A LOC100998811 5.900128 1.015132e-07 4.266263e-05 1.788825 0.000115116 1134 0.0013863 adipose_2yr
chr4:142840069:T_C RNF216 3.620541 0.0005353555 0.02673473 0.1722517 0.5369616 1003 1 adipose_2yr
chr4:143101770:T_G FSCN1 2.794904 0.006608141 0.1261357 0.5137251 1 788 1 adipose_2yr
chr4:143255611:G_C ACTB 3.176979 0.002171454 0.06526128 0.4656271 1 855 1 adipose_2yr
chr4:143196733:G_A FBXL18 -4.599473 1.713215e-05 0.00239371 -1.097165 0.01382565 807 0.07257804 adipose_2yr
chr4:143268541:G_A LOC103882732 3.566518 0.0006386218 0.03003785 0.6808737 0.4821594 755 1 adipose_2yr
chr4:143346320:C_T LOC101000231 -2.450256 0.01663947 0.208843 -0.7966517 1 643 1 adipose_2yr
chr4:143225779:A_G TNRC18 3.358171 0.001242157 0.04574385 0.2551141 0.7813167 629 1 adipose_2yr
chr4:143455255:A_G SLC29A4 3.792499 0.0003022618 0.0180791 0.4320922 0.2085607 690 0.5713331 adipose_2yr
chr4:143492856:C_A WIPI2 -4.444722 3.036662e-05 0.003599512 -0.6949342 0.02663153 877 0.1200794 adipose_2yr
chr4:143590594:C_T FAM220A -3.018642 0.003481803 0.08679113 -0.869423 1 797 1 adipose_2yr
chr4:143681881:C_T LOC103875509 -2.572669 0.0120956 0.1775509 -0.4421812 1 796 1 adipose_2yr
chr4:143725516:T_C RAC1 2.795272 0.006601351 0.1260418 0.4412558 1 781 1 adipose_2yr
chr4:143728229:T_C DAGLB -4.939269 4.721982e-06 0.0008936101 -1.162393 0.003484823 738 0.02398297 adipose_2yr
chr4:143666730:C_T LOC101004754 -2.451905 0.01656926 0.2082603 -0.4686234 1 781 1 adipose_2yr
chr4:143651622:T_C KDELR2 -4.103358 0.0001035879 0.008737793 -0.6939654 0.08400978 811 0.2907495 adipose_2yr
chr4:143715516:C_A GRID2IP 4.86794 6.21023e-06 0.001091487 1.524967 0.004775667 769 0.03090668 adipose_2yr
chr4:143928660:C_G ZDHHC4 3.669597 0.000455514 0.02398503 0.7112796 0.3944751 866 0.9118025 adipose_2yr
chr4:143791018:G_A C4H7orf26 -2.681364 0.009036029 0.1508939 -0.4154634 1 873 1 adipose_2yr
chr4:143841337:C_T ZNF853 2.304835 0.02398241 0.2516654 0.5673252 1 860 1 adipose_2yr
chr4:143975802:A_G ZNF316 -3.315526 0.001419095 0.05000764 -0.3541612 1 870 1 adipose_2yr
chr4:144016825:G_A LOC103882734 -3.326447 0.001371651 0.04891786 -0.4526318 1 998 1 adipose_2yr
chr4:144042371:T_C ZNF12 3.490911 0.0008152649 0.03498169 0.5397403 1 1300 1 adipose_2yr
chr4:144051817:T_C LOC101010677 3.454279 0.0009166283 0.03773938 0.5102404 1 1381 1 adipose_2yr
chr4:144097605:G_A LOC101011380 -5.302248 1.1414e-06 0.0002914284 -0.9590184 0.001514637 1327 0.01199223 adipose_2yr
chr4:144103087:C_A LOC101020296 6.332381 1.679129e-08 1.010287e-05 1.277634 2.182868e-05 1300 0.0003335602 adipose_2yr
chr4:144077577:G_A LOC116274561 -3.151903 0.002342405 0.0685549 -0.8564396 1 1274 1 adipose_2yr
chr4:144178906:C_T RADIL 3.226262 0.001868938 0.05928858 0.5430339 1 1249 1 adipose_2yr
chr4:144274096:C_T AP5Z1 -4.636454 1.492107e-05 0.002154419 -0.412596 0.01128033 756 0.06158969 adipose_2yr
chr4:144199467:G_A FOXK1 2.4031 0.0187635 0.2217788 0.3644343 1 753 1 adipose_2yr
chr4:144695848:A_T SDK1 -3.418702 0.001026392 0.04047721 -0.8898368 1 1005 1 adipose_2yr
chr4:146020761:T_A CARD11 -3.901565 0.0002087043 0.01422443 -0.3416337 0.2304096 1104 0.6163938 adipose_2yr
chr4:146231573:A_G GNA12 3.861607 0.0002391994 0.01546775 0.5082801 0.2490066 1041 0.6519251 adipose_2yr
chr4:146225533:C_T LOC110742797 -5.198764 1.718197e-06 0.0004078494 -0.7206498 0.001420949 827 0.01136759 adipose_2yr
chr4:146350497:G_A AMZ1 3.17869 0.002160227 0.06500964 0.4125622 1 818 1 adipose_2yr
chr4:146311997:A_G BRAT1 -4.511776 2.372443e-05 0.003016784 -0.4457372 0.01954893 824 0.09487009 adipose_2yr
chr4:146272062:G_A IQCE -4.102437 0.0001039243 0.008754686 -1.04198 0.08386693 807 0.2904121 adipose_2yr
chr4:146437252:G_C TTYH3 -3.630248 0.0005185692 0.02619615 -0.4026177 0.4158925 802 0.9494251 adipose_2yr
chr4:146553578:T_C LFNG 2.973125 0.003976689 0.09391078 0.5147635 1 829 1 adipose_2yr
chr4:146622772:T_C LOC103882721 -3.714978 0.0003918555 0.02175965 -1.04441 0.4004764 1022 0.922123 adipose_2yr
chr4:146647059:G_C CHST12 3.650427 0.0004852629 0.02510263 0.494262 0.509526 1050 1 adipose_2yr
chr4:146614356:G_C LOC101013168 3.312682 0.001431702 0.05030614 0.6036042 1 1083 1 adipose_2yr
chr4:146726090:G_T EIF3B -3.536083 0.0007048512 0.03196035 -0.3151621 0.7337501 1041 1 adipose_2yr
chr4:146845696:T_A SNX8 3.365108 0.001215416 0.04516052 0.7288768 1 1018 1 adipose_2yr
chr4:146832183:A_G NUDT1 -5.290309 1.196745e-06 0.0003042917 -0.7762009 0.001120154 936 0.009379212 adipose_2yr
chr4:146904395:G_A MRM2 3.309011 0.001448126 0.05069299 0.3549557 1 885 1 adipose_2yr
chr4:146783432:T_G MAD1L1 -3.359144 0.001238372 0.04570333 -0.3235381 1 889 1 adipose_2yr
chr4:146921828:G_A LOC116274564 -4.405837 3.50105e-05 0.004001708 -0.5660606 0.03073922 878 0.1340688 adipose_2yr
chr4:147403539:G_A ELFN1 5.824556 1.385001e-07 5.455195e-05 0.7328575 0.0001385001 1000 0.001624121 adipose_2yr
chr4:147477975:A_G PSMG3 4.712148 1.122694e-05 0.001745067 0.4246894 0.01192301 1062 0.06440695 adipose_2yr
chr4:147521858:G_A TMEM184A 3.502439 0.0007856255 0.03417284 0.3669032 0.7974099 1015 1 adipose_2yr
chr4:147586851:T_G MAFK -4.319316 4.794249e-05 0.005016317 -0.6362861 0.04947665 1032 0.1945042 adipose_2yr
chr4:147526882:G_A INTS1 -3.275609 0.001605963 0.05403853 -0.5114215 1 949 1 adipose_2yr
chr4:147695008:G_T MICALL2 4.20168 7.313002e-05 0.006797932 0.6027174 0.06969291 953 0.2526149 adipose_2yr
chr4:147896157:A_G ZFAND2A -4.024916 0.0001363218 0.01059525 -0.9695491 0.09133561 670 0.3093215 adipose_2yr
chr4:148003632:G_A C4H7orf50 -4.17265 8.108489e-05 0.007275679 -0.875445 0.0557864 688 0.2130298 adipose_2yr
chr4:147989541:G_A LOC103882712 -4.011878 0.000142648 0.0109265 -1.138388 0.1176846 825 0.3746868 adipose_2yr
chr4:147957648:G_A GPER1 -4.276515 5.594281e-05 0.00555326 -1.045737 0.04609688 824 0.1845412 adipose_2yr
chr4:147938513:C_T GPR146 3.400947 0.001085704 0.04209299 0.5939223 0.8761628 807 1 adipose_2yr
chr4:148150492:T_G LOC101000687 -2.659696 0.009582888 0.1563182 -0.4819042 1 825 1 adipose_2yr
chr4:148074401:G_C ADAP1 3.775694 0.0003198426 0.01888184 0.6782538 0.2645098 827 0.6810519 adipose_2yr
chr4:148275385:A_T GET4 2.670471 0.00930729 0.1535472 0.2782807 1 757 1 adipose_2yr
chr4:148269244:C_T SUN1 6.597362 5.483335e-09 3.829217e-06 0.7627839 3.712218e-06 677 7.412087e-05 adipose_2yr
chr4:148369790:G_C DNAAF5 3.321344 0.001393629 0.04947136 0.7628513 0.8905292 639 1 adipose_2yr
chr4:148256121:C_T PRKAR1B 3.667746 0.0004583081 0.02406882 0.4667422 0.3066081 669 0.7605022 adipose_2yr
chr4:148533407:T_G PDGFA 2.676447 0.009157591 0.1521218 0.3145528 1 740 1 adipose_2yr
chr4:148807299:G_A LOC108584940 6.577323 5.96982e-09 4.135349e-06 0.8340558 5.987729e-06 1003 0.000111123 adipose_2yr
chr4:148899956:G_C FAM20C 2.629981 0.01038182 0.1638758 0.4695571 1 995 1 adipose_2yr
chr4:148919884:C_T LOC110742794 2.546349 0.01296523 0.1836127 0.7066128 1 1114 1 adipose_2yr
chr4:149034293:G_C LOC116274565 3.35246 0.001264584 0.04632518 0.753793 1 1288 1 adipose_2yr
chr4:149130857:C_T RBM11 3.84884 0.0002498115 0.01584677 0.7905057 0.3257542 1304 0.7954598 adipose_2yr
chr4:149406918:A_C HSPA13 2.935419 0.004435163 0.100729 0.2840172 1 929 1 adipose_2yr
chr4:149481073:G_A LOC101023944 3.393555 0.001111339 0.04265229 0.3550121 0.9346358 841 1 adipose_2yr
chr4:149908080:C_A NRIP1 -3.432612 0.0009820753 0.03938656 -0.5129147 0.7748574 789 1 adipose_2yr
chr4:150497639:G_A LOC103882699 -3.208324 0.00197416 0.06117813 -0.3715644 1 1378 1 adipose_2yr
chr4:150626863:C_T USP25 -3.32474 0.001378965 0.0490667 -0.3082807 1 957 1 adipose_2yr
chr4:151247116:C_G LOC101020164 4.425255 3.261149e-05 0.003793636 1.269932 0.02188231 671 0.1034495 adipose_2yr
chr4:151328731:C_T LOC101020876 2.876703 0.005247274 0.1102555 1.021243 1 753 1 adipose_2yr
chr4:152590695:A_G CXADR 2.424949 0.01775096 0.2160517 0.2620863 1 1173 1 adipose_2yr
chr4:152701527:A_G BTG3 -3.2899 0.001536551 0.05269676 -0.4961115 1 1065 1 adipose_2yr
chr4:152586745:A_G LOC116274568 2.552415 0.01275994 0.1825665 0.8716354 1 1052 1 adipose_2yr
chr4:152729513:G_A LOC108584931 3.045933 0.00321316 0.08222464 0.811378 1 1099 1 adipose_2yr
chr4:152809632:A_C C4H21orf91 -2.859516 0.005509714 0.1133921 -0.4488289 1 1105 1 adipose_2yr
chr4:153019817:T_C LOC110742791 -3.424749 0.001006899 0.03998561 -1.056698 1 1093 1 adipose_2yr
chr4:153236394:A_G CHODL 3.342378 0.001305108 0.04740788 0.3736323 1 1023 1 adipose_2yr
chr4:156137645:A_C NCAM2 3.385306 0.001140619 0.04338921 1.079662 1 1028 1 adipose_2yr
chr4:158472591:C_G LOC101009489 -3.026082 0.003406567 0.08568667 -0.7452758 1 803 1 adipose_2yr
chr4:160691441:T_C MRPL39 7.29086 2.809622e-10 2.771751e-07 0.6989205 2.891102e-07 1029 8.095084e-06 adipose_2yr
chr4:160839870:A_G LOC110742785 2.81127 0.006312359 0.1226796 0.5493674 1 766 1 adipose_2yr
chr4:161026058:G_A JAM2 4.763882 9.231931e-06 0.001496422 0.4965199 0.007976388 864 0.04691074 adipose_2yr
chr4:160965889:C_T ATP5PF -2.797668 0.006557322 0.1255073 -0.3319595 1 950 1 adipose_2yr
chr4:161034099:A_C GABPA 3.022717 0.003440409 0.08614507 0.4011533 1 956 1 adipose_2yr
chr4:161087198:C_T APP -2.056573 0.04325337 0.3347336 -0.2687525 1 1172 1 adipose_2yr
chr4:161650405:C_G CYYR1 -3.857285 0.000242743 0.01556902 -0.7251718 0.1750177 721 0.5043871 adipose_2yr
chr4:161781985:G_A LOC101003341 3.657783 0.0004736355 0.02463882 0.7405835 0.3448066 728 0.8280877 adipose_2yr
chr4:162203172:A_G ADAMTS1 -3.887037 0.0002193343 0.01465876 -1.041734 0.230301 1050 0.6161892 adipose_2yr
chr4:162215603:C_T ADAMTS5 3.38784 0.001131548 0.04320921 0.3015656 1 994 1 adipose_2yr
chr4:163459900:G_A LOC108584912 -3.196952 0.002043717 0.06256343 -0.6014756 1 982 1 adipose_2yr
chr4:163499925:A_G LOC116274581 4.232062 6.561254e-05 0.006259262 0.7917297 0.07118961 1085 0.2569354 adipose_2yr
chr4:163511755:T_G LOC110742782 3.105461 0.002692679 0.07427885 0.5206661 1 1025 1 adipose_2yr
chr4:163637454:A_C LOC100999894 -2.787315 0.006749577 0.1276388 -0.4168236 1 916 1 adipose_2yr
chr4:163929396:G_A N6AMT1 7.776191 3.429246e-11 4.312219e-08 1.322358 3.233779e-08 943 1.215547e-06 adipose_2yr
chr4:164126531:C_T LOC103882652 8.058109 1.005761e-11 1.511707e-08 1.506019 9.343521e-09 929 4.100911e-07 adipose_2yr
chr4:164340469:T_C LOC116274582 -3.586161 0.0005990589 0.02889525 -0.5455121 0.5403511 902 1 adipose_2yr
chr4:164285201:C_G LTN1 -2.938019 0.004402044 0.1002562 -0.3502035 1 890 1 adipose_2yr
chr4:164325400:G_A LOC100997055 -4.830461 7.166673e-06 0.001220672 -1.059774 0.005926839 827 0.03678078 adipose_2yr
chr4:164325400:G_A RWDD2B -5.668982 2.614734e-07 9.046418e-05 -1.046264 0.0002175459 832 0.002364811 adipose_2yr
chr4:164367688:G_A USP16 -3.62026 0.0005358501 0.02674937 -0.4481981 0.4463631 833 1 adipose_2yr
chr4:164338314:T_C CCT8 -3.681598 0.000437783 0.02342376 -0.3559185 0.3747422 856 0.8790973 adipose_2yr
chr4:164426969:C_T MAP3K7CL 2.914449 0.004710836 0.1041797 0.5798164 1 863 1 adipose_2yr
chr4:164735399:A_T BACH1 4.509172 2.395376e-05 0.003039735 0.6494502 0.02194164 916 0.1036535 adipose_2yr
chr4:164927417:A_G GRIK1 -3.509848 0.0007671175 0.03362416 -0.4299974 0.8468977 1104 1 adipose_2yr
chr4:165015986:T_C LOC108584910 -3.113342 0.002629988 0.07343724 -0.51696 1 1010 1 adipose_2yr
chr4:165520853:G_A CLDN8 2.768998 0.007102446 0.1314317 0.8610978 1 978 1 adipose_2yr
chr4:166216726:A_G LOC101014593 -2.409575 0.0184582 0.2204561 -0.3712316 1 1422 1 adipose_2yr
chr4:166781278:T_C TIAM1 -3.377209 0.001170067 0.0440678 -0.6607585 1 1076 1 adipose_2yr
chr4:167241844:G_A SOD1 -3.522838 0.0007356627 0.03283687 -0.5540147 0.5819092 791 1 adipose_2yr
chr4:167209227:G_T LOC116274830 -2.707786 0.008407746 0.1447284 -0.8348873 1 793 1 adipose_2yr
chr4:167268091:C_T SCAF4 3.167063 0.002237608 0.0666223 0.2478756 1 771 1 adipose_2yr
chr4:167393733:A_G HUNK 3.133754 0.002473892 0.07060424 0.6359414 1 932 1 adipose_2yr
chr4:167852076:A_G MIS18A 7.250816 3.339782e-10 3.228089e-07 0.8560566 2.925649e-07 876 8.179892e-06 adipose_2yr
chr4:167886219:G_A MRAP -4.286764 5.391702e-05 0.005442708 -0.4305033 0.05246126 973 0.2030377 adipose_2yr
chr4:168008637:G_A URB1 4.448547 2.994358e-05 0.003565936 0.423014 0.03012324 1006 0.1319861 adipose_2yr
chr4:167992256:C_G LOC103882632 2.938712 0.004393256 0.100114 0.6273271 1 1319 1 adipose_2yr
chr4:168005947:T_G EVA1C 3.702681 0.0004082126 0.0223331 0.5113999 0.5445556 1334 1 adipose_2yr
chr4:168181642:T_C CFAP298 -3.754053 0.0003439251 0.01975314 -0.2988393 0.3315438 964 0.804687 adipose_2yr
chr4:168143971:C_T SYNJ1 3.774179 0.0003214752 0.01894164 0.8566496 0.2755043 857 0.7009121 adipose_2yr
chr4:168400229:G_A LOC108584900 2.240765 0.02804197 0.2703089 0.432488 1 473 1 adipose_2yr
chr4:168227712:T_C PAXBP1 3.288125 0.001545015 0.05289366 0.3370034 0.730792 473 1 adipose_2yr
chr4:168364666:G_A LOC103882627 -3.114979 0.002617141 0.07315485 -1.063398 1 650 1 adipose_2yr
chr4:168273702:G_A C4H21orf62 -2.930103 0.004503597 0.1018809 -0.7165556 1 663 1 adipose_2yr
chr4:168774604:C_T IFNAR2 5.459569 6.092703e-07 0.0001774928 0.6229431 0.0006963959 1143 0.006354572 adipose_2yr
chr4:168815049:G_A IL10RB -7.335428 2.317575e-10 2.312105e-07 -1.001824 2.222554e-07 959 6.45852e-06 adipose_2yr
chr4:168848933:C_T IFNAR1 -5.70949 2.217223e-07 7.954397e-05 -0.7834112 0.000183586 828 0.002046617 adipose_2yr
chr4:169035559:C_T IFNGR2 -2.727583 0.007963392 0.1404295 -0.4267975 1 707 1 adipose_2yr
chr4:168972549:T_C TMEM50B -3.944596 0.00018004 0.01291223 -0.3775519 0.1249477 694 0.3926053 adipose_2yr
chr4:169097780:A_T DNAJC28 2.866002 0.005409278 0.1121012 0.6489557 1 587 1 adipose_2yr
chr4:169079946:G_A GART 3.388753 0.001128297 0.04312745 0.5385842 0.6566691 582 1 adipose_2yr
chr4:169062998:G_A SON 2.644677 0.009979443 0.1600519 0.4604668 1 501 1 adipose_2yr
chr4:169019695:G_A DONSON -3.401378 0.001084227 0.04205844 -0.6802284 0.558377 515 1 adipose_2yr
chr4:169194182:C_G CRYZL1 2.52944 0.01355329 0.1880821 0.349071 1 514 1 adipose_2yr
chr4:169258618:T_C ITSN1 -3.615159 0.000544885 0.02702091 -0.3263799 0.3857786 708 0.8966645 adipose_2yr
chr4:169452406:T_C ATP5PO -9.223918 6.289864e-14 1.802375e-10 -0.579083 7.39059e-11 1175 5.964641e-09 adipose_2yr
chr4:169575891:C_T LOC103882619 -3.32296 0.001386635 0.04928785 -0.6231084 1 969 1 adipose_2yr
chr4:169691612:T_A SLC5A3 -3.005029 0.003623468 0.08923719 -0.53082 1 997 1 adipose_2yr
chr4:169646905:A_G MRPS6 -3.619188 0.0005377356 0.02682668 -0.7380869 0.5361224 997 1 adipose_2yr
chr4:169718377:G_C RPS4X -3.375618 0.001175938 0.04423033 -0.7893052 1 971 1 adipose_2yr
chr4:169657775:G_A LOC110742775 2.896404 0.004960627 0.1068016 0.5753855 1 932 1 adipose_2yr
chr4:169787403:C_A KCNE2 3.693679 0.0004205984 0.02283092 1.184952 0.376015 894 0.881007 adipose_2yr
chr4:169910903:G_A LOC108584896 -5.09647 2.566084e-06 0.000556922 -1.059775 0.002571216 1002 0.01860886 adipose_2yr
chr4:169919947:C_T SMIM11A 4.965757 4.263307e-06 0.0008241029 0.7390518 0.004135408 970 0.02762884 adipose_2yr
chr4:169862581:A_G FAM243A 3.472446 0.0008649543 0.03637417 0.313407 0.8580347 992 1 adipose_2yr
chr4:170050235:C_T KCNE1 -3.456699 0.0009095808 0.037634 -0.6297721 0.9514215 1046 1 adipose_2yr
chr4:170094540:T_C RCAN1 -2.183084 0.03220158 0.2898645 -0.3413181 1 880 1 adipose_2yr
chr4:170189900:A_T CLIC6 -7.018378 9.08412e-10 8.040612e-07 -0.9539541 9.138624e-07 1006 2.213552e-05 adipose_2yr
chr4:170254322:C_T RUNX1 3.049081 0.00318345 0.08185617 0.5462013 1 876 1 adipose_2yr
chr4:170345239:T_C LOC116274606 -3.875434 0.0002281943 0.01496958 -0.9705032 0.182099 798 0.5196491 adipose_2yr
chr4:171469173:G_A SETD4 4.225981 6.705497e-05 0.006350853 1.342019 0.08663501 1292 0.296999 adipose_2yr
chr4:171631568:C_T LOC116274609 3.448881 0.0009325365 0.0381816 0.6147094 1 1268 1 adipose_2yr
chr4:171660045:C_T CBR1 -7.314611 2.535692e-10 2.510841e-07 -0.8110136 3.187364e-07 1257 8.783773e-06 adipose_2yr
chr4:171614856:C_T CBR3 2.958663 0.004147077 0.09641682 0.5937818 1 1237 1 adipose_2yr
chr4:171588216:G_A DOP1B 3.666275 0.0004605412 0.0241317 0.4822731 0.5544916 1204 1 adipose_2yr
chr4:171721962:G_A MORC3 -4.691396 1.214013e-05 0.001854686 -0.3958072 0.008413108 693 0.04895455 adipose_2yr
chr4:171906686:G_C CHAF1B -3.705741 0.0004040831 0.02222583 -0.6696293 0.2719479 673 0.6946244 adipose_2yr
chr4:172154101:C_T SIM2 3.537177 0.0007023614 0.03188102 0.4265445 0.7789188 1109 1 adipose_2yr
chr4:172266623:C_T HLCS -4.252645 6.09498e-05 0.005925501 -0.8982422 0.06149835 1009 0.2292374 adipose_2yr
chr4:172456225:A_C LOC116274649 -3.114251 0.002622847 0.07328273 -1.149849 1 651 1 adipose_2yr
chr4:172566521:G_A LOC103882602 3.211505 0.001955108 0.0607781 0.5239968 1 538 1 adipose_2yr
chr4:172621319:C_T PIGP 4.014031 0.000141584 0.01087847 0.9468375 0.07263257 513 0.2603644 adipose_2yr
chr4:172564834:T_A TTC3 2.28452 0.02520945 0.2576182 0.2534498 1 528 1 adipose_2yr
chr4:172708858:G_A LOC108584889 4.781258 8.642859e-06 0.001428134 0.8035243 0.006024073 697 0.0373139 adipose_2yr
chr4:172806620:G_A LOC101011157 4.812541 7.673367e-06 0.001294351 0.9567663 0.005900819 769 0.03664498 adipose_2yr
chr4:172734332:T_C VPS26C -6.355696 1.522343e-08 9.264495e-06 -1.041562 1.172204e-05 770 0.0001946042 adipose_2yr
chr4:172795582:C_T DYRK1A -2.672744 0.009250092 0.1530711 -0.6148942 1 612 1 adipose_2yr
chr4:173106345:A_G LOC103882601 -3.436125 0.0009711716 0.03909991 -0.8152952 0.9148437 942 1 adipose_2yr
chr4:173673258:C_T KCNJ15 2.94784 0.004278995 0.09848075 0.6940276 1 655 1 adipose_2yr
chr4:173915495:T_C ERG -2.814158 0.006261435 0.1222758 -0.2569617 1 779 1 adipose_2yr
chr4:174326929:A_G ETS2 2.78261 0.006838652 0.1285186 0.6394995 1 815 1 adipose_2yr
chr4:174623516:C_T PSMG1 -3.448135 0.0009347554 0.03821414 -0.5928812 0.7132184 763 1 adipose_2yr
chr4:174624068:T_A BRWD1 -2.511042 0.01422034 0.1931087 -0.3275006 1 758 1 adipose_2yr
chr4:174886492:C_A LOC100999282 -3.240221 0.001790723 0.0576732 -0.7509293 1 682 1 adipose_2yr
chr4:174902214:T_C HMGN1 -2.721763 0.008091739 0.1413992 -0.2860408 1 730 1 adipose_2yr
chr4:174902991:C_G LOC116274825 4.629384 1.532117e-05 0.002201494 0.9185548 0.0112151 732 0.06135563 adipose_2yr
chr4:174826960:C_T GET1 5.63185 3.040348e-07 0.0001033271 0.540009 0.0002246817 739 0.002435489 adipose_2yr
chr4:175006304:G_A LCA5L 3.549132 0.0006756949 0.03109764 0.9654093 0.5371774 795 1 adipose_2yr
chr4:174960491:A_C LOC110742763 -2.934881 0.004442051 0.1008468 -0.7069808 1 796 1 adipose_2yr
chr4:174902991:C_G SH3BGR 7.263778 3.158088e-10 3.075528e-07 0.997126 2.757011e-07 873 7.787746e-06 adipose_2yr
chr4:175088503:G_A LOC103882595 -2.25009 0.02741584 0.2678547 -0.3311124 1 882 1 adipose_2yr
chr4:175315409:G_A PCP4 -4.330326 4.607069e-05 0.004859722 -0.4871546 0.05459377 1185 0.2094374 adipose_2yr
chr4:176632303:G_A LOC101022888 2.880342 0.005193206 0.1095151 0.4257617 1 966 1 adipose_2yr
chr4:176715344:A_C BACE2 3.108314 0.002669829 0.07397536 0.6439101 1 955 1 adipose_2yr
chr4:176945583:C_G MX2 -3.893506 0.0002145381 0.01447239 -0.5150495 0.2349193 1095 0.6252362 adipose_2yr
chr4:176884348:G_A MX1 -3.138222 0.002440898 0.07000368 -0.5612242 1 1270 1 adipose_2yr
chr4:176907107:T_A TMPRSS2 -3.742971 0.0003569183 0.02029687 -1.033003 0.5410881 1516 1 adipose_2yr
chr4:177151218:A_G RIPK4 -3.663682 0.0004645015 0.02429368 -1.126475 0.6503021 1400 1 adipose_2yr
chr4:177328842:C_T PRDM15 -3.602079 0.0005687183 0.02786627 -0.8734495 0.6841681 1203 1 adipose_2yr
chr4:177399893:T_A C2CD2 -5.615111 3.253882e-07 0.0001061343 -0.4652783 0.0003224597 991 0.003312195 adipose_2yr
chr4:177393615:G_T LOC103882572 -8.075487 9.324565e-12 1.408169e-08 -1.059072 8.662521e-09 929 3.833864e-07 adipose_2yr
chr4:177512140:C_T ZBTB21 3.023018 0.003437374 0.08613624 0.357011 1 949 1 adipose_2yr
chr4:177557166:C_T LOC103882568 -3.52094 0.0007401814 0.0328459 -0.6380559 1 1356 1 adipose_2yr
chr4:177572828:A_G ABCG1 -4.661659 1.35759e-05 0.002020132 -0.7253777 0.01863971 1373 0.0914279 adipose_2yr
chr4:177780932:C_A TFF3 -2.986902 0.00382041 0.09170728 -0.5723492 1 1292 1 adipose_2yr
chr4:177846834:T_C TMPRSS3 5.072655 2.815921e-06 0.0006008321 0.7503343 0.004069007 1445 0.02729915 adipose_2yr
chr4:177945580:T_A UBASH3A -3.021007 0.003457721 0.08640945 -0.4641006 1 1374 1 adipose_2yr
chr4:177919810:A_G RSPH1 -5.841869 1.289994e-07 5.131731e-05 -0.6120515 0.0001773742 1375 0.001990658 adipose_2yr
chr4:177948490:G_A SLC37A1 -3.380804 0.001156907 0.04377307 -0.7163117 1 1379 1 adipose_2yr
chr4:178185354:T_A PDE9A 3.181595 0.002141285 0.06456645 0.4649973 1 1416 1 adipose_2yr
chr4:178309391:A_G WDR4 -5.95101 8.229489e-08 3.58629e-05 -1.120754 0.0001054198 1281 0.001286469 adipose_2yr
chr4:178369866:T_G NDUFV3 6.788137 2.434499e-09 1.900401e-06 0.8053923 2.991999e-06 1229 6.146557e-05 adipose_2yr
chr4:178339450:T_C ERVH48-1 5.036823 3.237279e-06 0.0006757151 0.9166678 0.003693736 1141 0.02519505 adipose_2yr
chr4:178340072:G_A PKNOX1 -4.158949 8.512295e-05 0.007529872 -0.666672 0.08682541 1020 0.2975855 adipose_2yr
chr4:178508613:A_G CBS -4.472286 2.744267e-05 0.003353982 -0.5798748 0.02607053 950 0.1181881 adipose_2yr
chr4:178471879:C_A U2AF1 -3.211247 0.001956648 0.06081932 -0.4107751 1 965 1 adipose_2yr
chr4:178577446:A_C LOC101006600 3.892067 0.0002155965 0.0145008 0.7420135 0.2378029 1103 0.6313363 adipose_2yr
chr4:178786713:G_A SIK1 -2.953952 0.004204026 0.09727135 -0.6114582 1 1198 1 adipose_2yr
chr4:178856936:G_A LOC103882560 3.812971 0.0002820906 0.01724166 0.7575125 0.333149 1181 0.8074608 adipose_2yr
chr4:178838451:C_T LOC101006267 -4.334409 4.539469e-05 0.004806236 -1.696708 0.05184074 1142 0.2013664 adipose_2yr
chr4:178864135:C_G LOC108584870 4.365346 4.05752e-05 0.00446651 0.9364651 0.04317201 1064 0.1750946 adipose_2yr
chr4:179000189:T_C HSF2BP -6.356204 1.519093e-08 9.249462e-06 -1.01227 1.291229e-05 850 0.0002114401 adipose_2yr
chr4:178934366:G_A RRP1B -4.890894 5.687242e-06 0.001035908 -1.268849 0.005391505 948 0.03407701 adipose_2yr
chr4:179090403:A_G PDXK -8.457404 1.76584e-12 3.469039e-09 -0.7574754 2.380352e-09 1348 1.27005e-07 adipose_2yr
chr4:179014820:G_C LOC101001839 3.27832 0.001592572 0.05382211 1.125972 1 1360 1 adipose_2yr
chr4:179142961:C_T CSTB -4.387524 3.742908e-05 0.004203959 -0.4760947 0.05270014 1408 0.2034293 adipose_2yr
chr4:179174353:A_T RRP1 8.806204 3.864862e-13 1.017788e-09 0.7289581 5.549942e-10 1436 3.506687e-08 adipose_2yr
chr4:179166205:T_C LOC103882557 3.162609 0.002267933 0.0672882 0.6278859 1 1272 1 adipose_2yr
chr4:179337628:G_C AGPAT3 -6.05969 5.246815e-08 2.487173e-05 -1.062368 5.047436e-05 962 0.0006861369 adipose_2yr
chr4:179289110:C_T TRAPPC10 2.652872 0.009761262 0.1579652 0.3857816 1 726 1 adipose_2yr
chr4:179516805:G_A PWP2 5.260011 1.349293e-06 0.0003353199 0.9691416 0.0008662464 642 0.007601124 adipose_2yr
chr4:179489319:T_G GATD3A 17.96182 1.073565e-28 1.425365e-23 0.8245761 7.675993e-26 715 2.94881e-22 adipose_2yr
chr4:179607456:C_T ICOSLG 2.649254 0.009857027 0.1589172 0.8075543 1 1126 1 adipose_2yr
chr4:179615128:T_C LOC103882553 7.316854 2.511242e-10 2.488177e-07 1.387856 3.098872e-07 1234 8.589197e-06 adipose_2yr
chr4:179607456:C_T LOC108584866 3.444261 0.0009463579 0.03843304 1.20619 1 1303 1 adipose_2yr
chr4:179646855:T_A AIRE 3.242247 0.001779628 0.05750536 0.5435278 1 1399 1 adipose_2yr
chr4:179716332:T_C PFKL 7.251768 3.326091e-10 3.221417e-07 0.6590828 4.789571e-07 1440 1.260248e-05 adipose_2yr
chr4:179692263:G_T CFAP410 6.874779 1.681139e-09 1.388514e-06 0.6345416 2.550288e-06 1517 5.336159e-05 adipose_2yr
chr4:179692263:G_T LOC108584865 -15.91922 1.325696e-25 4.493914e-21 -1.126248 2.058805e-22 1553 3.295461e-19 adipose_2yr
chr4:179786160:G_A TRPM2 6.956808 1.183087e-09 1.016135e-06 0.5463875 1.82432e-06 1542 4.023139e-05 adipose_2yr
chr4:179837071:C_T LRRC3 -5.032307 3.294575e-06 0.0006850717 -0.8846043 0.004576165 1389 0.02989761 adipose_2yr
chr4:179922391:G_A TSPEAR 3.678179 0.0004427655 0.02357634 0.8884211 0.6805305 1537 1 adipose_2yr
chr4:180120553:G_A UBE2G2 5.339488 9.844148e-07 0.0002649937 0.3610853 0.001013947 1030 0.008613843 adipose_2yr
chr4:180238080:T_C SUMO3 -2.869292 0.005358995 0.1114535 -0.3983292 1 968 1 adipose_2yr
chr4:180213100:C_A PTTG1IP 5.329106 1.025911e-06 0.0002704804 0.5029101 0.0009869262 962 0.008429026 adipose_2yr
chr4:180225455:A_G LOC110742755 6.814256 2.177579e-09 1.73643e-06 0.8015543 2.053457e-06 943 4.441757e-05 adipose_2yr
chr4:180278178:C_A ITGB2 -2.334419 0.0222901 0.2421784 -0.349069 1 979 1 adipose_2yr
chr4:180330858:C_G FAM207A 4.697016 1.188593e-05 0.001828253 0.5814816 0.01136295 956 0.06198796 adipose_2yr
chr4:180372015:A_G LOC101014592 -3.53924 0.0006976908 0.03178675 -0.6166052 0.6558294 940 1 adipose_2yr
chr4:180430606:G_A LOC103882541 -5.905165 9.942835e-08 4.209735e-05 -0.7492752 6.045243e-05 608 0.0008041346 adipose_2yr
chr4:180403195:T_C ADARB1 2.979628 0.0039022 0.09302094 0.2950578 1 598 1 adipose_2yr
chr4:180600415:T_A LOC110742753 -2.998544 0.003692812 0.08989318 -0.3818909 1 862 1 adipose_2yr
chr4:180502327:A_G POFUT2 -3.150035 0.002355633 0.06875807 -0.3704998 1 1009 1 adipose_2yr
chr4:180530172:A_G LOC108584858 -4.380988 3.833074e-05 0.004293322 -1.19165 0.03978731 1038 0.163916 adipose_2yr
chr4:180532972:C_T LOC103882539 4.521308 2.290296e-05 0.002943073 0.9823752 0.02381908 1040 0.1100859 adipose_2yr
chr4:180616739:G_C LOC108584857 3.277297 0.001597612 0.05393028 0.8084822 1 1055 1 adipose_2yr
chr4:180711576:A_T LOC103882545 2.717993 0.008175887 0.1421898 0.4446659 1 1076 1 adipose_2yr
chr4:180864512:A_G COL18A1 -4.789561 8.374475e-06 0.00139071 -1.015157 0.01210112 1445 0.06516351 adipose_2yr
chr4:180846491:G_A SLC19A1 -4.121782 9.707766e-05 0.008371246 -0.6913731 0.1516353 1562 0.4535364 adipose_2yr
chr4:180932647:C_T LOC116274621 -4.193493 7.529381e-05 0.006929996 -0.7566914 0.08583495 1140 0.2949406 adipose_2yr
chr4:180954650:T_C PCBP3 6.503426 8.163556e-09 5.451144e-06 0.7018731 9.126856e-06 1118 0.0001583637 adipose_2yr
chr4:181280205:C_T COL6A1 -3.954892 0.000173763 0.01257413 -0.3194462 0.1961785 1129 0.5467493 adipose_2yr
chr4:181342139:G_A COL6A2 -4.547961 2.075001e-05 0.00276487 -0.3463887 0.02614501 1260 0.1183581 adipose_2yr
chr4:181400772:G_C FTCD 6.913633 1.423541e-09 1.204477e-06 0.7774282 1.748109e-06 1228 3.886304e-05 adipose_2yr
chr4:181486598:G_C LOC108584854 -3.030107 0.003366502 0.08495942 -0.5948868 1 1162 1 adipose_2yr
chr4:181421484:G_A SPATC1L -3.037626 0.003292822 0.0836612 -0.426899 1 1152 1 adipose_2yr
chr4:181526972:C_T LSS -4.773131 8.913665e-06 0.001453288 -0.778418 0.01001005 1123 0.05611475 adipose_2yr
chr4:181536946:C_T MCM3AP 3.22658 0.001867124 0.05924527 0.8381745 1 1123 1 adipose_2yr
chr4:181570198:C_T YBEY -3.558002 0.0006565317 0.03057516 -0.6762631 0.6033526 919 1 adipose_2yr
chr4:181548304:A_G LOC110742752 -3.091135 0.002810218 0.07615149 -0.459072 1 903 1 adipose_2yr
chr4:181587208:G_A C4H21orf58 -2.998807 0.003689982 0.08984972 -0.7911667 1 869 1 adipose_2yr
chr4:181527527:A_C PCNT 3.662233 0.0004667297 0.02438169 0.512494 0.3705834 794 0.8717891 adipose_2yr
chr4:181706342:T_A LOC108584852 -4.845289 6.772217e-06 0.001169106 -1.061746 0.004997896 738 0.0319892 adipose_2yr
chr4:181740996:T_C DIP2A -2.419303 0.01800782 0.2177508 -0.371914 1 743 1 adipose_2yr
chr4:181901788:A_G S100B 3.26025 0.001683837 0.05576389 0.2632167 1 829 1 adipose_2yr
chr4:181870796:A_C LOC108584849 5.793258 1.574594e-07 6.007405e-05 0.7729714 0.0001393516 885 0.001630125 adipose_2yr
chr4:181892055:G_A PRMT2 3.721159 0.0003838714 0.02141817 0.5076557 0.355081 925 0.8450497 adipose_2yr
chr4:182029559:C_T LOC101003577 3.150874 0.002349684 0.06866702 0.5053637 1 1154 1 adipose_2yr
chr4:182065686:T_G LOC110742751 -3.801418 0.0002933099 0.0176717 -0.7368634 0.4669494 1592 1 adipose_2yr
chr5:24176:G_A SDHA 3.386036 0.001138001 0.03755777 0.2841198 0.6486608 570 1 adipose_2yr
chr5:16780:C_T LOC116274863 -4.445663 3.026209e-05 0.002906277 -0.764988 0.02079006 687 0.09930422 adipose_2yr
chr5:7817:C_T LPCAT1 3.063709 0.003048686 0.07190545 0.7945465 1 775 1 adipose_2yr
chr5:140345:T_A SLC6A3 8.594747 9.706376e-13 2.488357e-09 1.007665 7.765101e-10 800 4.695642e-08 adipose_2yr
chr5:143877:A_G LOC108586223 3.502213 0.0007861979 0.02962911 0.7780049 0.6659096 847 1 adipose_2yr
chr5:198553:C_T CLPTM1L -3.18909 0.002093131 0.05705532 -0.7823348 1 855 1 adipose_2yr
chr5:369808:G_A SLC6A19 6.261729 2.25863e-08 1.15401e-05 0.7869914 1.892732e-05 838 0.0002967804 adipose_2yr
chr5:474312:A_G SLC12A7 3.14327 0.002404116 0.06167266 0.257829 1 875 1 adipose_2yr
chr5:557567:G_A NKD2 -3.535371 0.0007064762 0.02768592 -0.5617817 0.504424 714 1 adipose_2yr
chr5:602265:A_G LOC103884880 -3.582123 0.0006069972 0.02514693 -0.8582727 0.4000111 659 0.9212727 adipose_2yr
chr5:584162:C_A TRIP13 -4.28312 5.462901e-05 0.004489027 -0.5959807 0.05484752 1004 0.2101139 adipose_2yr
chr5:759487:T_C BRD9 -3.966389 0.0001670027 0.01003615 -0.6799231 0.1953932 1170 0.5450897 adipose_2yr
chr5:713207:T_C PDCD6 -3.817161 0.0002781235 0.01470306 -0.5183816 0.5050722 1816 1 adipose_2yr
chr5:938088:G_A MRPL36 -7.533305 9.841843e-11 1.495856e-07 -0.5800736 1.142638e-07 1161 3.645698e-06 adipose_2yr
chr5:978823:G_A NDUFS6 3.100039 0.002736618 0.06718787 0.2095158 1 1121 1 adipose_2yr
chr5:1001745:T_G LOC108586226 3.302765 0.001476487 0.04480793 1.177241 1 1135 1 adipose_2yr
chr5:986286:T_C LOC116274865 3.827925 0.0002681754 0.01428941 0.7110501 0.3126926 1166 0.7715795 adipose_2yr
chr5:1027044:T_C LOC103884886 3.958236 0.0001717704 0.01026177 0.5014903 0.200456 1167 0.5552868 adipose_2yr
chr5:1091055:C_T LOC103884890 -6.517634 7.687299e-09 4.717009e-06 -0.7465682 9.001827e-06 1171 0.0001566187 adipose_2yr
chr5:1325411:A_G LOC116274866 3.563501 0.0006449126 0.02587261 0.4224546 0.7635765 1184 1 adipose_2yr
chr5:1829742:T_C IRX2 4.607838 1.660573e-05 0.001825731 1.053519 0.01921283 1157 0.09359372 adipose_2yr
chr5:1965152:G_A C5H5orf38 2.521473 0.01383859 0.1804654 0.3243463 1 1147 1 adipose_2yr
chr5:2683069:C_T IRX1 3.394357 0.001108531 0.03684803 0.6656398 1 1272 1 adipose_2yr
chr5:2757140:A_G LOC103884900 4.162582 8.403378e-05 0.006153868 0.7048107 0.1089078 1296 0.3534213 adipose_2yr
chr5:3168924:T_C LOC103884905 -2.720924 0.008110397 0.1343505 -0.7656852 1 1241 1 adipose_2yr
chr5:3967761:T_G LOC110743422 -3.981232 0.0001586475 0.009619944 -0.3616554 0.1561092 984 0.4628099 adipose_2yr
chr5:4237344:G_T ADAMTS16 -3.18639 0.002110363 0.05725937 -0.66831 1 1196 1 adipose_2yr
chr5:4436799:T_C ICE1 -3.299497 0.00149153 0.04515697 -0.6737428 1 960 1 adipose_2yr
chr5:5509573:C_T MED10 2.500746 0.0146064 0.1860313 0.5850346 1 1151 1 adipose_2yr
chr5:5463098:A_G UBE2QL1 -3.753798 0.000344219 0.01692371 -1.051286 0.3751987 1090 0.8799532 adipose_2yr
chr5:5627492:A_G NSUN2 4.143896 8.978321e-05 0.006484807 0.5863463 0.09481107 1056 0.317713 adipose_2yr
chr5:5717032:C_A SRD5A1 6.76786 2.654532e-09 1.925739e-06 0.6701305 2.819113e-06 1062 5.835077e-05 adipose_2yr
chr5:5735951:C_T TENT4A 2.768477 0.007112709 0.1238954 0.6619185 1 943 1 adipose_2yr
chr5:6322253:G_T ADCY2 4.533213 2.191578e-05 0.002267353 0.6390399 0.02097341 957 0.09996456 adipose_2yr
chr5:6861727:A_C C5H5orf49 10.49051 2.708012e-16 4.328119e-12 0.9432263 2.740509e-13 1012 4.65838e-11 adipose_2yr
chr5:6863980:G_A FASTKD3 3.427991 0.0009965926 0.03471631 0.468428 0.9268311 930 1 adipose_2yr
chr5:6954273:G_A MTRR 4.213213 7.018331e-05 0.005360243 1.417686 0.06358608 906 0.2352391 adipose_2yr
chr5:7026094:A_G LOC108586233 -4.329974 4.612938e-05 0.003980763 -0.5507851 0.02883086 625 0.1275998 adipose_2yr
chr5:7618928:T_C LOC101009192 4.291849 5.293844e-05 0.004374355 0.7686593 0.08904245 1682 0.3030883 adipose_2yr
chr5:8151645:C_T SEMA5A -3.093726 0.002788616 0.06802512 -0.319581 1 1143 1 adipose_2yr
chr5:8650336:T_C LOC101010584 -16.30351 3.339779e-26 1.178008e-21 -1.23804 3.419934e-23 1024 6.56901e-20 adipose_2yr
chr5:8646236:T_C TAS2R1 -4.226331 6.697114e-05 0.00517997 -0.9032433 0.06596658 985 0.2419488 adipose_2yr
chr5:9347728:C_T ATPSCKMT 4.315605 4.858988e-05 0.004133213 1.125918 0.06642237 1367 0.2430636 adipose_2yr
chr5:9312872:T_G CCT5 4.927817 4.934902e-06 0.0007258925 0.437499 0.006696662 1357 0.04064122 adipose_2yr
chr5:9417422:A_C CMBL 4.536347 2.166283e-05 0.00224528 0.4263445 0.02935313 1355 0.1292561 adipose_2yr
chr5:9449079:G_A LOC108586238 -3.707045 0.0004023351 0.01887078 -0.7666034 0.4711344 1171 1 adipose_2yr
chr5:9436578:T_C MARCHF6 3.162526 0.002268505 0.05933388 0.4610533 1 1165 1 adipose_2yr
chr5:9606655:A_G ROPN1L -2.183517 0.03216841 0.2797092 -0.3919128 1 948 1 adipose_2yr
chr5:9652562:C_T ANKRD33B -3.793924 0.0003008143 0.01549421 -0.5100579 0.4006846 1332 0.922408 adipose_2yr
chr5:9761211:C_A DAP -8.600098 9.482745e-13 2.437135e-09 -0.7649456 1.255515e-09 1324 7.214494e-08 adipose_2yr
chr5:10037936:G_C LOC101016418 2.620181 0.01065829 0.1568635 0.7162836 1 1064 1 adipose_2yr
chr5:10553147:T_C LOC116275021 -3.38073 0.001157177 0.03800982 -0.5831251 1 972 1 adipose_2yr
chr5:13405122:G_A TRIO -2.670311 0.009311342 0.145951 -0.4982282 1 897 1 adipose_2yr
chr5:13923196:C_G OTULINL -4.873284 6.084424e-06 0.0008689877 -0.5077036 0.005591585 919 0.03512203 adipose_2yr
chr5:14076606:C_G LOC108586240 -3.016489 0.003503857 0.07919342 -0.4222026 1 968 1 adipose_2yr
chr5:14080883:A_G OTULIN -3.606593 0.0005603825 0.02395058 -0.398139 0.5441314 971 1 adipose_2yr
chr5:13962139:G_A ANKH 3.618378 0.0005391657 0.02335507 0.8479905 0.4890233 907 1 adipose_2yr
chr5:14769656:C_T FBXL7 -3.472849 0.0008638401 0.03152944 -0.5452079 0.8068266 934 1 adipose_2yr
chr5:15777872:T_C ZNF622 4.632376 1.515059e-05 0.001694443 0.7297526 0.01792315 1183 0.08848038 adipose_2yr
chr5:15874268:A_G RETREG1 -3.811172 0.0002838103 0.01495346 -0.821096 0.3269494 1152 0.7973179 adipose_2yr
chr5:16035968:T_C LOC110743431 3.05076 0.003167706 0.07387 0.4896123 1 1273 1 adipose_2yr
chr5:16108549:G_A MYO10 -3.340713 0.001311921 0.04146488 -0.8205292 1 1192 1 adipose_2yr
chr5:16489857:T_C BASP1 3.786346 0.000308589 0.01581187 0.3494145 0.2842105 921 0.7191562 adipose_2yr
chr5:16799008:G_T LOC100998272 4.721921 1.08204e-05 0.001337369 0.7052114 0.02109978 1950 0.1003677 adipose_2yr
chr5:17655334:A_G LOC116274876 -7.393958 1.799414e-10 2.534656e-07 -0.8161894 2.08732e-07 1160 6.121107e-06 adipose_2yr
chr5:24967891:T_C LOC101006180 2.629196 0.01040373 0.1544179 0.6952061 1 1252 1 adipose_2yr
chr5:28310895:G_C LOC116274878 3.056899 0.003110745 0.07296871 0.6691613 1 2531 1 adipose_2yr
chr5:30371329:C_G CDH6 -3.137901 0.002443257 0.06243269 -0.6082474 1 856 1 adipose_2yr
chr5:30603849:G_T DROSHA -4.068526 0.0001170625 0.007804848 -0.3511933 0.09692778 828 0.3230396 adipose_2yr
chr5:30765833:G_A C5H5orf22 3.66592 0.0004610819 0.02090398 0.8233688 0.5366994 1164 1 adipose_2yr
chr5:30958218:A_G PDZD2 -3.185666 0.002115 0.05727848 -0.2877275 1 1370 1 adipose_2yr
chr5:31426559:A_G GOLPH3 -4.145007 8.943085e-05 0.006466692 -0.3619072 0.08710564 974 0.2981335 adipose_2yr
chr5:31458063:G_T MTMR12 4.25326 6.081551e-05 0.004897458 0.3657149 0.05503804 905 0.2106757 adipose_2yr
chr5:31637971:A_G ZFR 2.545019 0.01301064 0.1739824 0.2912256 1 792 1 adipose_2yr
chr5:31722528:G_A LOC101016179 2.913082 0.004729339 0.09635126 0.4783085 1 998 1 adipose_2yr
chr5:31711471:C_G SUB1 3.1573 0.002304586 0.05991687 0.4910203 1 974 1 adipose_2yr
chr5:32009406:C_A NPR3 3.476949 0.0008525801 0.03119192 0.407176 0.8517275 999 1 adipose_2yr
chr5:32180078:G_A LOC103885013 3.487226 0.0008249596 0.03061503 1.087935 0.8323842 1009 1 adipose_2yr
chr5:32423082:G_A LOC110743440 3.605179 0.000562981 0.02400518 0.742083 0.4571406 812 1 adipose_2yr
chr5:32653733:A_G LOC108586260 7.298982 2.712786e-10 3.295581e-07 0.8662006 2.514753e-07 927 7.213147e-06 adipose_2yr
chr5:32638735:C_T TARS1 -3.426432 0.001001535 0.03487185 -0.7335566 1 1060 1 adipose_2yr
chr5:32845842:C_T ADAMTS12 3.815061 0.0002801044 0.01479554 0.5384942 0.3756199 1341 0.880521 adipose_2yr
chr5:32976551:T_G LOC101019981 3.032667 0.00334125 0.07644047 0.7142754 1 1242 1 adipose_2yr
chr5:33186524:T_C RXFP3 3.503822 0.0007821395 0.02953504 0.5754963 1 1284 1 adipose_2yr
chr5:33256069:G_A AMACR -5.332422 1.012474e-06 0.0002220993 -0.9420637 0.001074235 1061 0.009053932 adipose_2yr
chr5:33189577:C_T C1QTNF3 -4.231464 6.575311e-05 0.005102271 -0.5512402 0.06502983 989 0.2394733 adipose_2yr
chr5:33538711:C_A RAI14 -2.983675 0.003856493 0.08452281 -0.455166 1 1235 1 adipose_2yr
chr5:33844061:C_T TTC23L -3.312361 0.001433129 0.0439361 -0.5650001 1 811 1 adipose_2yr
chr5:33819774:A_G RAD1 8.318668 3.232332e-12 7.853484e-09 1.005534 2.644048e-09 818 1.399087e-07 adipose_2yr
chr5:33792428:C_T BRIX1 -3.822089 0.0002735261 0.01453967 -0.3648625 0.2155386 788 0.585582 adipose_2yr
chr5:33735279:T_C DNAJC21 -4.421634 3.304643e-05 0.003121239 -0.6539008 0.02610668 790 0.1182403 adipose_2yr
chr5:34302908:C_T LOC103885021 -3.093492 0.002790559 0.06802512 -1.047348 1 1377 1 adipose_2yr
chr5:34301602:G_A SPEF2 -2.508784 0.01430421 0.1836896 -0.275535 1 1384 1 adipose_2yr
chr5:34519634:G_A LOC110740433 4.490218 2.568904e-05 0.002581749 0.9370791 0.02759003 1074 0.1232486 adipose_2yr
chr5:34737437:G_A IL7R -3.255798 0.001707065 0.04961323 -0.4187233 1 1216 1 adipose_2yr
chr5:34616062:G_A CAPSL -3.45169 0.0009242272 0.03304837 -0.5309612 1 1354 1 adipose_2yr
chr5:34771349:C_T UGT3A1 10.5356 2.235512e-16 3.629652e-12 1.229671 3.192311e-13 1428 5.240848e-11 adipose_2yr
chr5:34803607:G_C LMBRD2 -3.492635 0.0008107655 0.03022204 -0.6735898 0.8464391 1044 1 adipose_2yr
chr5:34950915:A_T LOC100999567 -3.106598 0.002683552 0.06623503 -0.2586081 1 823 1 adipose_2yr
chr5:34864285:T_C SKP2 3.809491 0.0002854263 0.01501384 0.4229087 0.2032235 712 0.5603203 adipose_2yr
chr5:34947386:C_T NADK2 -2.454889 0.01644285 0.1969508 -0.352768 1 625 1 adipose_2yr
chr5:35128004:T_C RANBP3L -2.598829 0.01128389 0.1618395 -0.674701 1 696 1 adipose_2yr
chr5:35457874:C_T SLC1A3 3.032859 0.003339356 0.07643216 0.582921 1 894 1 adipose_2yr
chr5:35624959:G_A LOC116275036 3.051875 0.003157286 0.07366514 0.3890889 1 627 1 adipose_2yr
chr5:35613601:G_A NIPBL -2.696508 0.008670885 0.139979 -0.3169411 1 625 1 adipose_2yr
chr5:35918185:A_G CPLANE1 3.529622 0.0007197268 0.02801242 0.8370619 0.4440714 617 0.9975422 adipose_2yr
chr5:36058646:T_C LOC101003848 3.679793 0.0004404071 0.02030595 0.7063175 0.3087254 701 0.7645661 adipose_2yr
chr5:36109704:C_A NUP155 3.120908 0.002571085 0.06438028 0.7092097 1 916 1 adipose_2yr
chr5:36181603:T_C WDR70 7.201536 4.130709e-10 4.592671e-07 1.467284 4.01918e-07 973 1.081238e-05 adipose_2yr
chr5:36598859:C_T GDNF -2.679872 0.009072771 0.1436515 -0.4869444 1 823 1 adipose_2yr
chr5:36653381:G_A LOC116275037 -3.964255 0.0001682385 0.01010625 -0.5599838 0.1509099 897 0.4520003 adipose_2yr
chr5:36654691:G_A LOC103885037 3.067044 0.003018714 0.07153668 0.8203092 1 972 1 adipose_2yr
chr5:37032195:C_G EGFLAM -3.5644 0.0006430312 0.02585811 -0.5354376 0.7992878 1243 1 adipose_2yr
chr5:37290357:G_A LIFR 4.69618 1.192342e-05 0.001434632 0.4294613 0.01249575 1048 0.06695071 adipose_2yr
chr5:37648052:T_G OSMR -3.645183 0.0004937176 0.02195636 -0.6172093 0.5465454 1107 1 adipose_2yr
chr5:37663017:G_A RICTOR 2.825808 0.006059861 0.1120169 0.3726088 1 929 1 adipose_2yr
chr5:37927945:C_T FYB1 3.294383 0.001515367 0.04560676 0.3627598 1 968 1 adipose_2yr
chr5:38163388:C_G C9 4.338475 4.47309e-05 0.003895015 0.9084941 0.06011833 1344 0.225095 adipose_2yr
chr5:38191577:T_C DAB2 3.127557 0.00252034 0.06350762 0.276766 1 1160 1 adipose_2yr
chr5:38287008:G_A LOC103885042 3.589251 0.0005930511 0.02488924 0.6486293 0.638123 1076 1 adipose_2yr
chr5:38504932:C_T LOC116274885 3.586026 0.0005993226 0.02494159 0.539121 0.6268914 1046 1 adipose_2yr
chr5:39414835:C_T PTGER4 3.8833 0.0002221507 0.01242267 0.5726055 0.1772762 798 0.509063 adipose_2yr
chr5:39565641:C_T TTC33 3.713177 0.000394212 0.01861572 0.464404 0.327196 830 0.7976622 adipose_2yr
chr5:39601913:G_A PRKAA1 2.906563 0.004818536 0.09742113 0.5661777 1 980 1 adipose_2yr
chr5:39640711:G_A LOC116274886 5.020383 3.45068e-06 0.0005460493 0.8113111 0.003737087 1083 0.02542755 adipose_2yr
chr5:39643426:T_C RPL37 -9.20993 6.683462e-14 4.093677e-10 -0.4518866 7.485478e-11 1120 5.990877e-09 adipose_2yr
chr5:39739741:T_C LOC116275150 -2.568955 0.01221504 0.1678642 -0.510765 1 1117 1 adipose_2yr
chr5:39657484:T_C LOC101015700 -2.394704 0.0191661 0.2123753 -0.4069144 1 1092 1 adipose_2yr
chr5:39601882:G_T CARD6 -4.608866 1.654209e-05 0.001824337 -0.4683125 0.01779929 1076 0.08797962 adipose_2yr
chr5:39783759:G_A C7 3.065255 0.00303476 0.07178057 0.3836196 1 1312 1 adipose_2yr
chr5:39853979:G_A MROH2B 5.300825 1.147862e-06 0.000244357 1.533436 0.001388913 1210 0.01115778 adipose_2yr
chr5:39843313:C_G LOC110743447 -2.669851 0.00932297 0.146037 -0.7985975 1 1249 1 adipose_2yr
chr5:39957732:A_C C6 -4.182147 7.839465e-05 0.005832777 -1.262617 0.09932602 1267 0.3297226 adipose_2yr
chr5:40163017:T_C PLCXD3 2.313132 0.0234967 0.2373638 0.4141641 1 860 1 adipose_2yr
chr5:40514296:C_T OXCT1 5.22885 1.526063e-06 0.000308036 0.3923306 0.001300205 852 0.01055998 adipose_2yr
chr5:40648652:A_G C5H5orf51 -4.477616 2.690957e-05 0.002679142 -0.8815196 0.01969781 732 0.09539977 adipose_2yr
chr5:40757584:C_G FBXO4 5.183816 1.822285e-06 0.0003532573 0.827829 0.001361247 747 0.01096303 adipose_2yr
chr5:41131350:A_C GHR -4.007154 0.0001450087 0.009031714 -0.3844032 0.1422536 981 0.4320011 adipose_2yr
chr5:41474115:A_G LOC110743591 -2.793872 0.006627226 0.1183883 -0.6610355 1 1313 1 adipose_2yr
chr5:41658615:C_A NNT 3.088714 0.002830552 0.068622 0.5327132 1 772 1 adipose_2yr
chr5:41787040:G_C PAIP1 2.732682 0.007852465 0.1315245 0.2539229 1 590 1 adipose_2yr
chr5:41837473:T_C C5H5orf34 -5.774536 1.700004e-07 5.690169e-05 -0.7904767 0.0001242703 731 0.001478925 adipose_2yr
chr5:41906094:G_A TMEM267 -3.631539 0.0005163759 0.02262619 -0.8490395 0.4311739 835 0.9761891 adipose_2yr
chr5:41997464:G_A CCL28 -4.733063 1.037436e-05 0.001287217 -1.025288 0.01054035 1016 0.05851418 adipose_2yr
chr5:42132517:A_T HMGCS1 3.190033 0.002087146 0.05694483 0.3681603 1 1146 1 adipose_2yr
chr5:42158530:T_C NIM1K 3.071645 0.002977815 0.07087892 0.6078116 1 1092 1 adipose_2yr
chr5:42280741:G_A ZNF131 -2.883889 0.00514099 0.1017916 -0.7177132 1 909 1 adipose_2yr
chr5:42328838:G_A LOC108586276 -4.462149 2.848474e-05 0.002791676 -0.657521 0.02523748 886 0.115337 adipose_2yr
chr5:42328838:G_A LOC100998719 4.638604 1.480149e-05 0.0016678 0.8045695 0.01126394 761 0.06153518 adipose_2yr
chr5:42348906:A_G LOC103885069 3.236429 0.001811663 0.05155459 0.5583929 1 873 1 adipose_2yr
chr5:42524472:A_G LOC110743450 -4.645919 1.44014e-05 0.001632066 -0.7966065 0.0154527 1073 0.07885638 adipose_2yr
chr5:43370983:G_A FGF10 3.963184 0.0001688614 0.01012969 0.5986637 0.125464 743 0.3936583 adipose_2yr
chr5:43777636:G_A MRPS30 3.419108 0.001025072 0.035239 0.6410186 0.8190322 799 1 adipose_2yr
chr5:44310862:G_C HCN1 -3.196584 0.002046001 0.05616004 -0.9552984 1 794 1 adipose_2yr
chr5:44629959:A_G LOC101008137 -2.421069 0.01792714 0.205465 -0.5730487 1 621 1 adipose_2yr
chr5:45084764:T_C PARP8 3.425505 0.001004485 0.03487185 0.625525 0.9391937 935 1 adipose_2yr
chr5:45840319:G_A ISL1 4.094138 0.0001070018 0.007422917 0.5571907 0.08624341 806 0.2959735 adipose_2yr
chr5:46220276:C_T LOC108581976 -2.295231 0.02455575 0.2434439 -0.4911844 1 862 1 adipose_2yr
chr5:46692378:C_A LOC101013449 3.333943 0.00133995 0.04195478 0.8404297 1 1080 1 adipose_2yr
chr5:47396224:T_C ITGA1 -2.548982 0.01287578 0.1729651 -0.3081209 1 1225 1 adipose_2yr
chr5:47391571:G_A LOC103885091 -6.017653 6.246395e-08 2.642419e-05 -0.7152598 7.676819e-05 1229 0.0009883133 adipose_2yr
chr5:47345131:G_C PELO 3.433897 0.0009780746 0.03425535 0.5156334 1 1207 1 adipose_2yr
chr5:47667863:C_G ITGA2 3.824213 0.0002715674 0.01443855 0.4528874 0.2995388 1103 0.7472132 adipose_2yr
chr5:47690913:C_T MOCS2 -6.901045 1.502383e-09 1.173107e-06 -0.7200763 1.643607e-06 1094 3.662459e-05 adipose_2yr
chr5:48036613:G_C FST 2.204318 0.03061135 0.2720139 0.2804535 1 640 1 adipose_2yr
chr5:48169736:G_A NDUFS4 -4.975467 4.106322e-06 0.0006268186 -0.5101326 0.002094224 510 0.01566876 adipose_2yr
chr5:48579714:C_T ARL15 2.299463 0.02430162 0.2419641 0.4023904 1 953 1 adipose_2yr
chr5:48992189:G_A HSPB3 3.56981 0.0006318215 0.02574768 0.5135438 0.6469852 1024 1 adipose_2yr
chr5:49104891:T_C SNX18 2.762468 0.007232263 0.1250388 0.3100923 1 1107 1 adipose_2yr
chr5:49441884:G_A ESM1 -4.145588 8.924729e-05 0.006455245 -1.085148 0.07478923 838 0.2662253 adipose_2yr
chr5:49550942:G_A GZMK 3.622956 0.0005311328 0.0231394 0.3728188 0.4211883 793 0.9580987 adipose_2yr
chr5:49735761:C_T GZMA 2.806123 0.006404045 0.116066 0.4188495 1 748 1 adipose_2yr
chr5:49725503:C_T GPX8 4.961626 4.331854e-06 0.0006549898 0.7829768 0.002954325 682 0.02088916 adipose_2yr
chr5:49772353:C_T MCIDAS -2.822169 0.006122176 0.1127603 -0.4524601 1 567 1 adipose_2yr
chr5:49779314:A_C CCNO 3.357431 0.001245041 0.04003076 0.843446 0.7607201 611 1 adipose_2yr
chr5:49855524:T_A DHX29 2.614358 0.01082569 0.1583758 0.6739384 1 622 1 adipose_2yr
chr5:49838788:C_T MTREX -2.754834 0.007386791 0.1265816 -0.7014584 1 481 1 adipose_2yr
chr5:50048641:T_G LOC101025279 2.872574 0.005309245 0.1032701 0.2015228 1 306 1 adipose_2yr
chr5:50206008:A_G LOC116274897 -3.4917 0.0008132024 0.03028933 -0.3247758 0.2325759 286 0.6206332 adipose_2yr
chr5:50374972:G_A SLC38A9 4.214909 6.975977e-05 0.005332673 0.5830352 0.05183151 743 0.2013664 adipose_2yr
chr5:50282035:T_C LOC103885104 3.274419 0.001611871 0.04766046 0.6900745 1 706 1 adipose_2yr
chr5:50358039:A_C DDX4 -4.708474 1.13836e-05 0.001393693 -1.229465 0.009402851 826 0.05351413 adipose_2yr
chr5:50560795:C_G IL31RA 3.938271 0.0001840024 0.01082232 0.6969789 0.1845544 1003 0.524319 adipose_2yr
chr5:50572597:A_C IL6ST -4.038786 0.0001298882 0.008390879 -0.3615128 0.1139119 877 0.3653398 adipose_2yr
chr5:50859998:A_G ANKRD55 3.207734 0.001977718 0.05476113 0.5278486 1 949 1 adipose_2yr
chr5:51097143:T_C LOC103885106 3.379556 0.001161461 0.03813215 0.4186482 1 1065 1 adipose_2yr
chr5:51403852:A_T MAP3K1 2.579132 0.01189028 0.1662103 0.528297 1 764 1 adipose_2yr
chr5:51651781:T_C LOC116274901 3.757057 0.0003404822 0.0167811 0.5659824 0.2328899 684 0.6212984 adipose_2yr
chr5:51585631:T_C SETD9 -3.445994 0.0009411528 0.03344608 -0.6186421 0.7011588 745 1 adipose_2yr
chr5:51651538:C_A MIER3 -3.970176 0.0001648319 0.009920261 -0.7756644 0.1346677 817 0.4154002 adipose_2yr
chr5:51737507:A_G LOC103885117 2.434439 0.01732659 0.2020334 0.5073694 1 741 1 adipose_2yr
chr5:51801257:G_A GPBP1 3.214345 0.001938243 0.05396171 0.608971 1 737 1 adipose_2yr
chr5:53006028:A_G PLK2 -2.94359 0.004331854 0.09103247 -0.3842012 1 880 1 adipose_2yr
chr5:53061606:T_C GAPT -2.818519 0.006185276 0.1135676 -0.4237432 1 811 1 adipose_2yr
chr5:53126639:C_T RAB3C 3.115959 0.002609475 0.06489202 0.5341874 1 814 1 adipose_2yr
chr5:53686403:T_G PDE4D 2.974105 0.003965371 0.0862899 0.4615772 1 750 1 adipose_2yr
chr5:54017083:C_A LOC103880971 3.925226 0.0001924419 0.01118066 0.9198098 0.1327849 690 0.4111111 adipose_2yr
chr5:54475505:A_G LOC116275025 -2.785416 0.006785399 0.1201667 -0.5256995 1 580 1 adipose_2yr
chr5:55096218:A_G LOC101012832 4.895037 5.597541e-06 0.0008057504 1.144921 0.003699974 661 0.02521075 adipose_2yr
chr5:55221877:T_C DEPDC1B -2.392832 0.01925689 0.2128073 -0.5968431 1 576 1 adipose_2yr
chr5:55339237:T_C LOC110743466 3.361938 0.001227566 0.03966589 0.57384 0.8457926 689 1 adipose_2yr
chr5:55375672:C_T ELOVL7 -4.053617 0.0001233318 0.008129052 -0.9564189 0.0969388 786 0.3230396 adipose_2yr
chr5:55615040:C_T ERCC8 3.197602 0.002039677 0.05605339 0.5363932 1 767 1 adipose_2yr
chr5:55577207:T_C LOC101012119 -7.038825 8.320355e-10 8.544979e-07 -0.8112514 6.057218e-07 728 1.538982e-05 adipose_2yr
chr5:55551354:G_A NDUFAF2 5.414843 7.288263e-07 0.0001706359 0.3660612 0.000470093 645 0.004564988 adipose_2yr
chr5:55773583:A_G SMIM15 4.725338 1.068166e-05 0.001322299 0.2753726 0.00578946 542 0.03610518 adipose_2yr
chr5:55931026:A_C LOC103885126 3.104075 0.002703845 0.06658665 0.6726164 1 554 1 adipose_2yr
chr5:55910541:C_G LOC116274902 -2.370432 0.02037364 0.2189624 -0.7570645 1 582 1 adipose_2yr
chr5:56000050:G_A LOC108586301 -1.630938 0.1071525 0.4868835 -0.4309729 1 513 1 adipose_2yr
chr5:56006387:C_A ZSWIM6 -3.385063 0.001141493 0.03762149 -0.461018 0.5992838 525 1 adipose_2yr
chr5:56915269:C_T KIF2A -2.55669 0.01261703 0.1711126 -0.4714921 1 920 1 adipose_2yr
chr5:57117812:T_G DIMT1 5.967529 7.686494e-08 3.16778e-05 0.8917342 4.050782e-05 527 0.0005710099 adipose_2yr
chr5:57081911:G_A IPO11 3.865626 0.0002359497 0.01293722 0.4916072 0.1200984 509 0.3804294 adipose_2yr
chr5:57214563:A_G LRRC70 2.072902 0.04166398 0.3167584 0.439956 1 763 1 adipose_2yr
chr5:58316190:G_A LOC110743595 2.028233 0.04613613 0.33395 0.3075119 1 1491 1 adipose_2yr
chr5:58947829:G_A RNF180 3.942103 0.0001815916 0.01074496 0.4462432 0.1743279 960 0.503003 adipose_2yr
chr5:59309787:C_T RGS7BP 2.801659 0.006484561 0.1169376 0.6853322 1 755 1 adipose_2yr
chr5:59401214:G_A SREK1IP1 2.739337 0.007709825 0.1301219 0.7124677 1 844 1 adipose_2yr
chr5:59513348:C_T CWC27 4.453728 2.93795e-05 0.002850662 0.4656835 0.0235036 800 0.1090213 adipose_2yr
chr5:59753420:T_A LOC101022560 -3.028247 0.003384959 0.0771849 -0.5954487 1 716 1 adipose_2yr
chr5:59814833:G_A ADAMTS6 3.239888 0.001792554 0.05121454 0.6325381 1 676 1 adipose_2yr
chr5:60249233:G_A CENPK -1.677882 0.09758904 0.4672388 -0.317064 1 637 1 adipose_2yr
chr5:60241908:T_C PPWD1 2.214457 0.02987664 0.269764 0.4299229 1 599 1 adipose_2yr
chr5:60262717:T_C TRIM23 4.225664 6.713099e-05 0.005184804 0.3638948 0.03860032 575 0.1599299 adipose_2yr
chr5:60446767:G_A TRAPPC13 3.64994 0.0004860417 0.02175542 0.2962319 0.2619765 539 0.6766977 adipose_2yr
chr5:60399857:T_C SHLD3 3.285594 0.001557161 0.04657592 0.5683305 0.8377529 538 1 adipose_2yr
chr5:60517137:G_A SGTB 3.095999 0.002769787 0.06770827 0.6902215 1 479 1 adipose_2yr
chr5:60591234:T_C NLN -3.972372 0.0001635851 0.009857982 -0.3187362 0.08571858 524 0.2945934 adipose_2yr
chr5:60613562:G_A ERBIN -3.582104 0.0006070335 0.02514693 -0.3553688 0.3047308 502 0.7570357 adipose_2yr
chr5:61022463:C_T SREK1 2.940541 0.004370134 0.09169939 0.4945959 1 497 1 adipose_2yr
chr5:61304257:G_A MAST4 -3.036936 0.003299518 0.07582658 -0.3765953 1 855 1 adipose_2yr
chr5:62014402:T_C CD180 -3.131011 0.002494354 0.06315529 -0.4856905 1 755 1 adipose_2yr
chr5:62355611:C_T LOC103885150 -2.93268 0.004470311 0.09307399 -0.8786719 1 1036 1 adipose_2yr
chr5:62850919:C_G PIK3R1 -3.432971 0.0009809551 0.03433155 -0.5022032 0.8799167 897 1 adipose_2yr
chr5:63020041:A_T LOC110743471 2.60679 0.01104682 0.1604224 0.5765435 1 880 1 adipose_2yr
chr5:63096478:A_G LOC108586313 -2.369011 0.02044637 0.2194352 -0.3657712 1 826 1 adipose_2yr
chr5:63256528:T_G LOC116274905 -3.520288 0.000741741 0.02855869 -0.3680414 0.6141615 828 1 adipose_2yr
chr5:63516746:C_T LOC101006183 2.383831 0.01969892 0.2154287 0.4291928 1 824 1 adipose_2yr
chr5:63764438:G_A SLC30A5 -2.844005 0.005756889 0.1082992 -0.5087872 1 803 1 adipose_2yr
chr5:63803409:G_A LOC108586316 2.544942 0.01301328 0.1740064 0.5283533 1 829 1 adipose_2yr
chr5:63749139:G_A LOC116274906 -5.154653 2.043448e-06 0.0003729872 -0.7390621 0.001714453 839 0.0133541 adipose_2yr
chr5:63862018:C_T CCNB1 -3.746308 0.0003529575 0.017239 -0.7346029 0.2809542 796 0.7119781 adipose_2yr
chr5:63929682:C_G CENPH -2.326055 0.02275748 0.2332339 -0.3295683 1 748 1 adipose_2yr
chr5:63859748:A_T MRPS36 3.659616 0.0004707794 0.02120827 0.2912293 0.3850975 818 0.8954065 adipose_2yr
chr5:63971924:C_G CDK7 4.281993 5.485115e-05 0.00450511 0.7364405 0.04766565 869 0.1891266 adipose_2yr
chr5:64044095:T_C CCDC125 4.715533 1.108448e-05 0.001360638 0.68185 0.009698921 875 0.05481074 adipose_2yr
chr5:63952867:C_A LOC110743473 3.100801 0.002730401 0.06705635 0.9069361 1 848 1 adipose_2yr
chr5:64045063:C_T AK6 3.894904 0.0002135154 0.01205445 0.4896739 0.1635528 766 0.4791096 adipose_2yr
chr5:64008118:A_T TAF9 -3.499279 0.0007936463 0.02980877 -0.2899955 0.6158696 776 1 adipose_2yr
chr5:64173757:G_A RAD17 2.677119 0.009140883 0.1443972 0.7209522 1 856 1 adipose_2yr
chr5:64225122:G_A MARVELD2 2.378926 0.01994357 0.2165381 0.6008298 1 908 1 adipose_2yr
chr5:64191704:A_G OCLN -4.886546 5.782896e-06 0.000830212 -0.7247004 0.00573085 991 0.0358224 adipose_2yr
chr5:64265730:C_T GTF2H2 -4.006494 0.0001453419 0.009051917 -0.3806699 0.157696 1085 0.4668658 adipose_2yr
chr5:64344869:G_A NAIP -3.434159 0.0009772587 0.03422795 -0.4308588 0.9899631 1013 1 adipose_2yr
chr5:64341192:G_A LOC116274907 -6.045385 5.567834e-08 2.391968e-05 -1.056478 6.002125e-05 1078 0.0007989523 adipose_2yr
chr5:64431129:G_A LOC116274908 -3.52418 0.0007324853 0.02840649 -0.6949714 0.7669121 1047 1 adipose_2yr
chr5:64371556:G_A SMN1 4.54251 2.117372e-05 0.002230816 0.5121666 0.02170306 1025 0.1027538 adipose_2yr
chr5:64373761:A_G SERF1A 2.810756 0.006321463 0.1151205 0.6821437 1 963 1 adipose_2yr
chr5:64431101:G_C BDP1 2.39639 0.01908463 0.2117754 0.4400232 1 995 1 adipose_2yr
chr5:64560924:A_T MCCC2 3.589053 0.0005934354 0.02490332 0.3328139 0.6575264 1108 1 adipose_2yr
chr5:65035054:T_C LOC110743474 -3.413948 0.001041964 0.03548572 -0.8246519 0.8825436 847 1 adipose_2yr
chr5:65137624:G_T MAP1B -3.464396 0.0008875037 0.03209916 -0.4488394 0.5768774 650 1 adipose_2yr
chr5:65303921:A_G MRPS27 9.522115 1.728444e-14 1.329328e-10 0.7143483 7.190329e-12 416 8.27017e-10 adipose_2yr
chr5:65274514:G_A PTCD2 -6.233158 2.545712e-08 1.285282e-05 -0.7052617 1.206668e-05 474 0.0001994636 adipose_2yr
chr5:65450518:G_A ZNF366 -3.414827 0.001039068 0.0353977 -0.4110241 0.655652 631 1 adipose_2yr
chr5:65717957:C_A TNPO1 -2.352852 0.02129006 0.2241046 -0.3523414 1 722 1 adipose_2yr
chr5:65962807:T_C FCHO2 -3.737769 0.000363178 0.01749162 -0.5670419 0.1688778 465 0.4913366 adipose_2yr
chr5:66163746:A_G TMEM171 -2.768545 0.007111375 0.1238763 -0.3977356 1 515 1 adipose_2yr
chr5:66255994:A_G LOC101024794 3.505105 0.0007789176 0.0295124 0.5763657 0.4509933 579 1 adipose_2yr
chr5:66467045:A_C FOXD1 3.280642 0.001581186 0.04703987 0.8226483 1 848 1 adipose_2yr
chr5:66493464:A_G BTF3 3.783904 0.000311135 0.01590488 0.4751859 0.2893556 930 0.7280844 adipose_2yr
chr5:66552847:C_T ANKRA2 -3.216693 0.0019244 0.05374597 -0.4448387 1 1047 1 adipose_2yr
chr5:66544638:C_T UTP15 -3.30334 0.001473853 0.04477011 -0.7573274 1 1045 1 adipose_2yr
chr5:66708103:C_A ARHGEF28 3.721148 0.0003838859 0.01820288 0.7956082 0.34972 911 0.8364366 adipose_2yr
chr5:67279428:T_C LOC116274909 2.728056 0.007953045 0.1326242 0.4142694 1 943 1 adipose_2yr
chr5:67399943:G_A LOC103885180 -3.011439 0.003556109 0.07996098 -0.4805379 1 925 1 adipose_2yr
chr5:67455509:T_C LOC103885178 -3.646647 0.0004913419 0.02187036 -0.3991451 0.4992033 1016 1 adipose_2yr
chr5:67547686:C_T LOC116274910 3.633541 0.0005129903 0.02254585 0.6775253 0.5176072 1009 1 adipose_2yr
chr5:67546682:T_C ENC1 3.357435 0.001245022 0.04003076 0.4094851 1 907 1 adipose_2yr
chr5:67626394:G_A HEXB 4.827439 7.249775e-06 0.0009972721 0.7474477 0.005038594 695 0.03219052 adipose_2yr
chr5:67728634:C_T GFM2 -6.290359 2.003146e-08 1.033802e-05 -0.7504158 1.38818e-05 693 0.0002259675 adipose_2yr
chr5:67726918:T_C NSA2 3.64224 0.0004985232 0.02209678 0.3568536 0.3300224 662 0.8029221 adipose_2yr
chr5:67848288:G_A FAM169A -3.641667 0.0004994629 0.02212741 -0.5936919 0.3211547 643 0.7866282 adipose_2yr
chr5:67813426:G_A LOC116275072 -2.076836 0.04128867 0.3155422 -0.3962384 1 640 1 adipose_2yr
chr5:68188845:C_T ANKRD31 2.827355 0.006033535 0.111679 0.7549437 1 764 1 adipose_2yr
chr5:68288001:G_T HMGCR -2.259429 0.02680118 0.2545871 -0.3080462 1 772 1 adipose_2yr
chr5:68429443:C_G CERT1 -3.689515 0.0004264464 0.01977816 -0.4928121 0.2716464 637 0.6943158 adipose_2yr
chr5:68457736:A_G POLK -9.314502 4.246511e-14 2.895806e-10 -1.059992 1.915176e-11 451 1.821124e-09 adipose_2yr
chr5:68676291:C_A ANKDD1B 3.263725 0.001665913 0.04885588 0.4518314 1 680 1 adipose_2yr
chr5:68774873:G_A POC5 -5.871801 1.140677e-07 4.146362e-05 -0.9203129 0.0001051704 922 0.001285811 adipose_2yr
chr5:68752995:T_C LOC101008141 -2.774071 0.007003051 0.1226243 -0.5052078 1 942 1 adipose_2yr
chr5:69422044:G_C IQGAP2 3.340218 0.00131395 0.04146488 0.3985724 1 941 1 adipose_2yr
chr5:69617666:T_G F2RL2 -4.868597 6.194619e-06 0.0008833692 -0.6159817 0.005754801 929 0.03595908 adipose_2yr
chr5:69722301:G_A F2R -3.888539 0.0002182113 0.0122888 -0.428621 0.2005362 919 0.5554289 adipose_2yr
chr5:69715681:C_G F2RL1 6.297873 1.940979e-08 1.009358e-05 1.427979 1.66536e-05 858 0.0002650227 adipose_2yr
chr5:69922028:T_C CRHBP 5.854622 1.224151e-07 4.416826e-05 1.403291 0.0001078477 881 0.0013111 adipose_2yr
chr5:70005213:T_C AGGF1 -4.40131 3.559387e-05 0.00330537 -0.7943405 0.03174973 892 0.1375702 adipose_2yr
chr5:70124357:T_C ZBED3 4.928551 4.920981e-06 0.0007242615 0.7770936 0.003892496 791 0.0263357 adipose_2yr
chr5:70054042:A_G PDE8B 4.092026 0.000107799 0.007466369 0.3501427 0.08278964 768 0.287459 adipose_2yr
chr5:70417750:G_A WDR41 4.929593 4.901278e-06 0.0007217771 0.3897226 0.003122114 637 0.0218947 adipose_2yr
chr5:70596680:A_C TBCA 3.228535 0.001855991 0.05244023 0.4703403 1 554 1 adipose_2yr
chr5:70711947:T_G LOC110743484 3.825663 0.0002702376 0.0143813 1.053332 0.1424152 527 0.4323551 adipose_2yr
chr5:71010675:T_C AP3B1 4.143772 8.982263e-05 0.00648631 0.4343318 0.0654807 729 0.2405802 adipose_2yr
chr5:71110984:A_T LOC101020694 -3.758002 0.0003394057 0.01675067 -0.8523628 0.2409781 710 0.6370365 adipose_2yr
chr5:71318340:T_C SCAMP1 -4.920019 5.085227e-06 0.0007446847 -0.4921179 0.004073267 801 0.02731332 adipose_2yr
chr5:71538872:T_C LHFPL2 3.649448 0.000486831 0.02177888 0.408638 0.2969669 610 0.7423483 adipose_2yr
chr5:71683295:G_A ARSB 3.095955 0.002770148 0.06770884 0.3848937 1 731 1 adipose_2yr
chr5:72052947:A_C DMGDH -4.663472 1.348384e-05 0.001543472 -0.8369833 0.01024771 760 0.05717052 adipose_2yr
chr5:71936008:A_C BHMT2 4.239083 6.398469e-05 0.005034169 0.8053789 0.041782 653 0.1706098 adipose_2yr
chr5:72098392:G_A BHMT -3.330576 0.001354104 0.04229824 -0.7301793 0.8530856 630 1 adipose_2yr
chr5:72037803:A_G LOC103885205 3.221119 0.001898561 0.05325409 0.9258142 1 643 1 adipose_2yr
chr5:72099388:C_T JMY -3.802338 0.0002924014 0.01529894 -0.6006604 0.1941545 664 0.5424466 adipose_2yr
chr5:72290737:G_C LOC101023733 -2.470688 0.01578801 0.1927741 -0.5817411 1 694 1 adipose_2yr
chr5:72360825:G_C LOC103885206 -3.573677 0.0006239245 0.02562045 -0.9446053 0.4217729 676 0.9589038 adipose_2yr
chr5:72291973:G_A HOMER1 3.194447 0.002059342 0.05640136 0.6012681 1 663 1 adipose_2yr
chr5:72604443:A_G TENT2 4.872863 6.094262e-06 0.0008701499 0.5608182 0.004113627 675 0.02752161 adipose_2yr
chr5:72561901:G_A CMYA5 -4.067147 0.0001176294 0.007838043 -0.4667441 0.06810741 579 0.2484724 adipose_2yr
chr5:72987977:C_T MTX3 -3.68817 0.0004283526 0.01984318 -0.583548 0.3653848 853 0.8632609 adipose_2yr
chr5:72949200:T_C THBS4 4.361368 4.116589e-05 0.003698563 0.6322126 0.03655531 888 0.1534383 adipose_2yr
chr5:73050993:T_A LOC103885208 -7.500269 1.135668e-10 1.686012e-07 -0.9698525 9.868957e-08 869 3.212931e-06 adipose_2yr
chr5:73100004:T_G SERINC5 1.971869 0.05236248 0.3565172 0.3933446 1 938 1 adipose_2yr
chr5:73316659:T_C ZFYVE16 -3.819419 0.0002760075 0.01466091 -0.3755539 0.2365385 857 0.6288485 adipose_2yr
chr5:73459256:A_T FAM151B -10.32431 5.49859e-16 5.90334e-12 -1.340631 4.530838e-13 824 7.101249e-11 adipose_2yr
chr5:73530939:G_A DHFR -2.220867 0.02942019 0.2678771 -0.528502 1 782 1 adipose_2yr
chr5:73510905:C_T MSH3 -7.315982 2.52072e-10 3.199028e-07 -0.9136253 2.021617e-07 802 5.955709e-06 adipose_2yr
chr5:73920958:G_C LOC103885213 -4.575777 1.8713e-05 0.00201207 -1.131515 0.01779607 951 0.08797962 adipose_2yr
chr5:73902221:G_A RASGRF2 -3.832323 0.0002642101 0.01410882 -0.3590634 0.2613038 989 0.6753394 adipose_2yr
chr5:74132329:C_A LOC103885215 -3.599237 0.0005740256 0.02425999 -0.4627109 0.4609425 803 1 adipose_2yr
chr5:74132823:G_C CKMT2 -4.600393 1.707346e-05 0.001861662 -0.3785555 0.0137612 806 0.07229902 adipose_2yr
chr5:74295985:A_G ZCCHC9 2.952932 0.004216455 0.08950103 0.4866523 1 825 1 adipose_2yr
chr5:74243521:C_T ACOT12 2.538145 0.01324762 0.1757841 0.5019234 1 786 1 adipose_2yr
chr5:74271996:C_A SSBP2 3.173076 0.002197275 0.05836627 0.464133 1 767 1 adipose_2yr
chr5:74822204:A_G ATG10 -4.170121 8.181613e-05 0.006024246 -0.5999795 0.05768037 705 0.2182714 adipose_2yr
chr5:75183815:C_T RPS23 -3.266602 0.00165121 0.04848639 -0.2250485 1 841 1 adipose_2yr
chr5:75195284:T_C ATP6AP1L 5.325072 1.042493e-06 0.0002281948 1.166462 0.0008736089 838 0.007644774 adipose_2yr
chr5:75204937:G_C LOC101008143 4.788891 8.395838e-06 0.001108703 1.147548 0.008647713 1030 0.04993311 adipose_2yr
chr5:76012822:A_T TMEM167A 3.4915 0.0008137263 0.03029818 0.3288344 0.5850692 719 1 adipose_2yr
chr5:75878502:C_A XRCC4 -3.229066 0.001852974 0.0523741 -0.7404771 1 650 1 adipose_2yr
chr5:76393003:C_T VCAN 4.168796 8.22018e-05 0.006043942 0.5737181 0.05762346 701 0.2182351 adipose_2yr
chr5:76879000:G_A EDIL3 3.342553 0.001304398 0.04137811 0.4980623 1 792 1 adipose_2yr
chr5:79534858:A_T LOC101014053 4.151609 8.736539e-05 0.006333907 0.3212453 0.09147156 1047 0.3095465 adipose_2yr
chr5:79935708:A_C LOC108586342 4.521081 2.292219e-05 0.002341408 0.5611939 0.03461251 1510 0.1472507 adipose_2yr
chr5:80307283:C_A RASA1 2.098548 0.0392695 0.3076478 0.4939692 1 532 1 adipose_2yr
chr5:80397824:A_G CCNH -4.139006 9.134935e-05 0.006558131 -0.663904 0.04412174 483 0.1780816 adipose_2yr
chr5:81173437:T_C TMEM161B -2.714991 0.008243464 0.1355448 -0.7265797 1 558 1 adipose_2yr
chr5:81240234:G_A LOC116274926 2.992214 0.003761692 0.08310211 1.086794 1 328 1 adipose_2yr
chr5:81450141:A_G LOC103885237 -3.938549 0.0001838265 0.01082232 -0.6116699 0.07610415 414 0.2698059 adipose_2yr
chr5:81705579:T_G MEF2C -2.552899 0.01274368 0.1721068 -0.316972 1 332 1 adipose_2yr
chr5:81917543:G_C LOC110743615 -3.672718 0.0004508378 0.02062112 -0.5799678 0.1970161 437 0.5485594 adipose_2yr
chr5:82049825:G_A LOC110743617 -4.808384 7.795804e-06 0.001054515 -0.6577513 0.003656232 469 0.02500139 adipose_2yr
chr5:83308239:C_T CETN3 5.888737 1.063887e-07 3.952918e-05 1.296247 6.202462e-05 583 0.000820792 adipose_2yr
chr5:83485462:C_T MBLAC2 2.706597 0.008435137 0.1375079 0.6865772 1 513 1 adipose_2yr
chr5:83388547:A_G POLR3G -4.254733 6.049503e-05 0.004880488 -0.8016454 0.03218336 532 0.1391039 adipose_2yr
chr5:83419889:C_A LYSMD3 2.460014 0.01622781 0.1953037 0.2312194 1 599 1 adipose_2yr
chr5:83582250:T_C LOC103885242 -2.039379 0.04498321 0.329886 -0.3422328 1 608 1 adipose_2yr
chr5:84299735:C_G ARRDC3 3.533097 0.0007116896 0.02785032 0.7153613 0.5223802 734 1 adipose_2yr
chr5:86437290:G_T NR2F1 2.565827 0.01231643 0.1688809 0.5980616 1 343 1 adipose_2yr
chr5:86576807:C_T FAM172A 2.650889 0.009813657 0.1496977 0.38321 1 367 1 adipose_2yr
chr5:87038305:C_T LOC108586601 2.261297 0.02667966 0.2539132 0.6658222 1 267 1 adipose_2yr
chr5:87226451:A_C LOC116268621 2.130292 0.03647157 0.2978126 0.6995719 1 324 1 adipose_2yr
chr5:87357772:G_C SLF1 2.680543 0.009056218 0.1434938 0.570562 1 536 1 adipose_2yr
chr5:87462939:C_T KIAA0825 2.345692 0.02167368 0.2266028 0.4059276 1 591 1 adipose_2yr
chr5:87896622:C_G LOC116274928 3.262072 0.001674418 0.04898313 0.5395942 1 616 1 adipose_2yr
chr5:88466563:A_G TTC37 -5.940024 8.61137e-08 3.362014e-05 -0.4379346 7.431612e-05 863 0.0009599624 adipose_2yr
chr5:88472461:G_A ARSK 6.817917 2.143792e-09 1.632808e-06 1.035423 1.281988e-06 598 2.963227e-05 adipose_2yr
chr5:88609862:C_T GPR150 -2.365794 0.02061193 0.2204025 -0.475851 1 574 1 adipose_2yr
chr5:88603905:A_G RFESD -3.310129 0.001443108 0.04410092 -0.9308264 0.7735059 536 1 adipose_2yr
chr5:88541278:C_T SPATA9 3.408871 0.001058843 0.03585878 0.6340672 0.592952 560 1 adipose_2yr
chr5:88675730:C_G LOC103885259 2.79689 0.006571596 0.1178205 0.4448786 1 621 1 adipose_2yr
chr5:88657978:C_G LOC116274929 3.327081 0.00136894 0.04247888 0.6678066 0.8651701 632 1 adipose_2yr
chr5:88634818:C_T RHOBTB3 -4.682154 1.256973e-05 0.001463234 -0.513117 0.008321161 662 0.04852242 adipose_2yr
chr5:88681524:C_T GLRX -3.62769 0.0005229436 0.02283612 -0.2849577 0.4465939 854 1 adipose_2yr
chr5:88874329:C_T ELL2 -2.517623 0.01397843 0.1815899 -0.5220168 1 792 1 adipose_2yr
chr5:88818860:G_A LOC110743501 10.18243 1.008368e-15 8.524372e-12 1.241137 7.714019e-13 765 1.131075e-10 adipose_2yr
chr5:89165147:C_T LOC101012710 2.715673 0.008228069 0.1354682 0.6212772 1 583 1 adipose_2yr
chr5:89607412:T_C CAST -4.338425 4.473906e-05 0.003895394 -0.4466219 0.04666284 1043 0.1863022 adipose_2yr
chr5:89693248:T_A ERAP1 -4.518102 2.317616e-05 0.002363573 -0.4546119 0.0245899 1061 0.1128609 adipose_2yr
chr5:89599328:T_C LOC116274931 3.545096 0.0006845891 0.02696414 0.5257281 0.7284028 1064 1 adipose_2yr
chr5:89685043:G_A ERAP2 -6.944655 1.246361e-09 1.1295e-06 -1.235464 1.341084e-06 1076 3.073931e-05 adipose_2yr
chr5:89755798:G_A LOC116274932 3.620159 0.0005360263 0.02328019 0.9420642 0.5188735 968 1 adipose_2yr
chr5:89917408:G_A LNPEP -3.985606 0.0001562629 0.009536848 -0.3439796 0.1279793 819 0.3996467 adipose_2yr
chr5:89950319:C_A LIX1 2.209123 0.03026127 0.2709551 0.5445862 1 731 1 adipose_2yr
chr5:90149333:T_A RIOK2 -4.218642 6.883625e-05 0.005282605 -0.5817982 0.1168151 1697 0.3722888 adipose_2yr
chr5:90098458:G_A LOC103881556 -4.577042 1.862519e-05 0.002003734 -0.4280058 0.03305972 1775 0.1422487 adipose_2yr
chr5:90478088:G_T LOC101017251 -2.723016 0.008063946 0.1339254 -0.809465 1 1061 1 adipose_2yr
chr5:91610313:G_A RGMB 4.473326 2.733786e-05 0.002708076 0.3914324 0.02323718 850 0.1083154 adipose_2yr
chr5:91649683:T_G LOC103885274 4.702446 1.164522e-05 0.001422131 0.6767907 0.009781985 840 0.05516511 adipose_2yr
chr5:91701900:C_A CHD1 -3.603826 0.0005654789 0.02400518 -0.342959 0.3025312 535 0.7530173 adipose_2yr
chr5:91707846:C_T LOC101020439 4.997172 3.775559e-06 0.0005825445 1.544128 0.001967066 521 0.01491058 adipose_2yr
chr5:91897816:T_C LOC103885275 -5.001636 3.710837e-06 0.0005797731 -0.6667525 0.003336042 899 0.02314716 adipose_2yr
chr5:91948816:A_C LOC101020793 -2.722001 0.008086461 0.1340695 -0.5035048 1 970 1 adipose_2yr
chr5:93508159:C_T FAM174A 4.419576 3.329604e-05 0.00313409 0.4664932 0.03296308 990 0.1418993 adipose_2yr
chr5:93665407:G_A ST8SIA4 2.287431 0.02503028 0.2461382 0.6550012 1 659 1 adipose_2yr
chr5:95062453:C_T SLCO4C1 3.794825 0.0002999028 0.0154496 0.6035301 0.2606155 869 0.674124 adipose_2yr
chr5:95207535:G_C LOC101023619 2.471579 0.01575179 0.1926285 1.009111 1 793 1 adipose_2yr
chr5:95579790:C_G PAM 3.378834 0.0011641 0.03820105 0.280205 0.9894849 850 1 adipose_2yr
chr5:95809025:A_G LOC103885287 -6.580302 5.894868e-09 3.722096e-06 -0.7640404 2.723429e-06 462 5.661431e-05 adipose_2yr
chr5:95803166:G_A GIN1 3.144902 0.002392333 0.06141372 0.4638606 0.7942545 332 1 adipose_2yr
chr5:95891705:G_T PPIP5K2 -5.028515 3.343462e-06 0.0005357128 -0.4939173 0.001049847 314 0.008879553 adipose_2yr
chr5:95984357:A_G MACIR -2.723934 0.008043631 0.1336866 -0.5891939 1 479 1 adipose_2yr
chr5:96248211:G_A NUDT12 -2.653141 0.009754176 0.1496584 -0.4587331 1 746 1 adipose_2yr
chr5:100037444:C_T EFNA5 3.281473 0.00157713 0.046959 0.5642186 1 842 1 adipose_2yr
chr5:100553815:G_A FBXL17 -2.53018 0.01352705 0.1779656 -0.5069296 1 545 1 adipose_2yr
chr5:101560460:G_C FER -2.748228 0.007522939 0.128139 -0.5674829 1 677 1 adipose_2yr
chr5:101762323:G_T LOC116275018 4.094 0.0001070536 0.007426013 0.8302853 0.08360889 781 0.2897798 adipose_2yr
chr5:102288115:T_C PJA2 -3.060087 0.003081549 0.07244501 -0.4427895 1 548 1 adipose_2yr
chr5:102528228:A_G MAN2A1 -3.58298 0.0006053029 0.02509455 -0.650477 0.3589446 593 0.8520278 adipose_2yr
chr5:103223322:A_G TMEM232 -4.253297 6.080747e-05 0.004897197 -1.451473 0.04481511 737 0.1803543 adipose_2yr
chr5:103680175:A_G SLC25A46 3.299032 0.001493684 0.04515944 0.2357277 0.7259302 486 1 adipose_2yr
chr5:103770659:A_G LOC101006633 -2.079518 0.04103443 0.3148576 -0.654145 1 534 1 adipose_2yr
chr5:104039392:A_C TSLP 2.586107 0.01167227 0.1647307 0.4095955 1 929 1 adipose_2yr
chr5:104032005:A_C LOC103885317 2.851494 0.005636299 0.1068599 0.6757111 1 945 1 adipose_2yr
chr5:103980814:A_C WDR36 -5.49174 5.354197e-07 0.0001350283 -0.5314702 0.0005027591 939 0.004817931 adipose_2yr
chr5:104056732:G_A CAMK4 -2.96174 0.00411027 0.08817479 -0.3203997 1 828 1 adipose_2yr
chr5:104377418:A_T STARD4 4.085022 0.0001104832 0.007613457 0.767973 0.08021083 726 0.2809939 adipose_2yr
chr5:104587953:A_T NREP 2.55131 0.01279712 0.1725415 0.5196321 1 677 1 adipose_2yr
chr5:104999530:C_T LOC116274941 -4.443577 3.04945e-05 0.002923108 -0.3525893 0.02527994 829 0.1155036 adipose_2yr
chr5:105063871:G_A LOC116275143 -2.836711 0.005876615 0.1096806 -1.009718 1 835 1 adipose_2yr
chr5:104979713:A_T EPB41L4A 4.155074 8.63e-05 0.006264215 0.4611629 0.0720605 835 0.2590079 adipose_2yr
chr5:105562083:G_A APC -3.560469 0.0006512958 0.02599615 -0.5185765 0.4715382 724 1 adipose_2yr
chr5:105686771:G_A LOC110743515 -3.545777 0.0006830808 0.02691613 -0.7497282 0.3326604 487 0.8067854 adipose_2yr
chr5:105755658:T_C SRP19 6.049967 5.462952e-08 2.35086e-05 0.6136202 2.57305e-05 471 0.0003861184 adipose_2yr
chr5:105799625:A_G REEP5 6.021545 6.146445e-08 2.605525e-05 0.3853327 2.796633e-05 455 0.0004154503 adipose_2yr
chr5:105693144:C_T LOC103885329 3.078977 0.002913704 0.06990024 0.4947319 1 453 1 adipose_2yr
chr5:105741427:T_C DCP2 2.405564 0.01864676 0.2097518 0.4193549 1 625 1 adipose_2yr
chr5:105825916:C_T MCC -4.655734 1.388107e-05 0.001585218 -0.4473388 0.009675106 697 0.0547502 adipose_2yr
chr5:106308212:G_T YTHDC2 2.959183 0.004140839 0.0883654 0.6137635 1 572 1 adipose_2yr
chr5:107255377:A_G KCNN2 -3.635793 0.0005092072 0.02242554 -0.7929873 0.4282433 841 0.9706982 adipose_2yr
chr5:107660718:G_A LOC101005402 3.507665 0.0007725273 0.02930936 0.9519038 0.7864328 1018 1 adipose_2yr
chr5:107993869:G_T TRIM36 -3.695023 0.0004187265 0.01949171 -0.6365464 0.4451063 1063 0.9993019 adipose_2yr
chr5:107950877:G_A PGGT1B 2.750426 0.007477403 0.1275907 0.5885802 1 620 1 adipose_2yr
chr5:108063633:T_C CCDC112 3.239932 0.001792308 0.05121454 0.3607332 1 585 1 adipose_2yr
chr5:108288598:T_C FEM1C 2.979778 0.003900491 0.08521689 0.5516519 1 718 1 adipose_2yr
chr5:108399985:A_G TICAM2 4.369498 3.996728e-05 0.003608623 0.4603645 0.02977562 745 0.1307269 adipose_2yr
chr5:108501190:T_C LOC103885340 2.910034 0.004770854 0.09679009 0.7681332 1 855 1 adipose_2yr
chr5:108452844:C_A TMED7 3.377598 0.001168637 0.03832102 0.2721867 1 864 1 adipose_2yr
chr5:108650503:A_T CDO1 -3.037944 0.003289739 0.07562733 -0.2349029 1 1100 1 adipose_2yr
chr5:108632605:T_G ATG12 4.174201 8.063953e-05 0.005964229 0.5123109 0.07951058 986 0.2793049 adipose_2yr
chr5:108644223:G_A AP3S1 -2.53445 0.0133766 0.176995 -0.2784643 1 926 1 adipose_2yr
chr5:108884885:G_A LVRN -3.628 0.0005224124 0.02281682 -0.8298585 0.3427025 656 0.8236525 adipose_2yr
chr5:108963801:T_C ARL14EPL 2.859407 0.005511416 0.1055961 0.5330623 1 850 1 adipose_2yr
chr5:108965634:T_C LOC103885345 4.779491 8.701056e-06 0.001144475 0.706981 0.007091361 815 0.0425526 adipose_2yr
chr5:109002484:G_A COMMD10 -6.560725 6.405005e-09 4.016928e-06 -0.6896395 5.258509e-06 821 9.970922e-05 adipose_2yr
chr5:109301731:G_C SEMA6A -2.483615 0.01526969 0.1897169 -0.2931656 1 765 1 adipose_2yr
chr5:109309200:C_T LOC103885346 -4.51785 2.319779e-05 0.002365543 -0.7666657 0.01714316 739 0.08539572 adipose_2yr
chr5:109463309:T_C LOC108586392 -3.018098 0.003487364 0.07890259 -0.4567207 1 788 1 adipose_2yr
chr5:111777638:C_T DTWD2 -4.166827 8.277785e-05 0.0060732 -0.6357518 0.111419 1346 0.3595658 adipose_2yr
chr5:112013536:T_C DMXL1 3.040612 0.003263981 0.07529747 0.3230581 1 853 1 adipose_2yr
chr5:112324201:G_A TNFAIP8 5.087301 2.659598e-06 0.0004557671 0.632084 0.002085125 784 0.01561446 adipose_2yr
chr5:112336962:T_C LOC116274949 -7.944703 1.647801e-11 2.999141e-08 -0.8865177 1.796103e-08 1090 7.263063e-07 adipose_2yr
chr5:112437149:G_C HSD17B4 3.50006 0.0007916581 0.02975157 0.2612625 0.9206983 1163 1 adipose_2yr
chr5:112636270:T_C FAM170A 3.013432 0.0035354 0.07964941 0.4707776 1 1079 1 adipose_2yr
chr5:113335208:C_T LOC103885362 -2.486908 0.01514013 0.1890071 -0.7455095 1 1029 1 adipose_2yr
chr5:113422376:C_T PRR16 2.931307 0.004488018 0.09332109 0.5120262 1 1012 1 adipose_2yr
chr5:114784874:G_A LOC103885365 -2.786179 0.006770979 0.1200215 -0.5469838 1 704 1 adipose_2yr
chr5:114771935:G_A SRFBP1 -2.29619 0.02449793 0.2430952 -0.2904728 1 668 1 adipose_2yr
chr5:114938390:T_C LOX -2.703326 0.008510924 0.1381709 -0.3476902 1 555 1 adipose_2yr
chr5:115160490:C_T LOC110743602 -1.792857 0.07708225 0.4254549 -0.5118487 1 455 1 adipose_2yr
chr5:115258386:A_G SNCAIP 3.044033 0.003231224 0.07476607 0.6213408 1 452 1 adipose_2yr
chr5:115568375:G_A SNX2 -3.205347 0.00199215 0.05507874 -0.4898459 0.970177 487 1 adipose_2yr
chr5:115705160:T_C SNX24 2.92638 0.004552112 0.09414476 0.3062826 1 427 1 adipose_2yr
chr5:115969404:C_T PPIC -3.311629 0.001436393 0.04395436 -0.3617527 0.8718903 607 1 adipose_2yr
chr5:115905089:G_A LOC108586403 -3.165968 0.002245029 0.05904444 -0.4960968 1 733 1 adipose_2yr
chr5:115991842:A_C PRDM6 2.574079 0.01205054 0.1668259 0.5145961 1 740 1 adipose_2yr
chr5:116260935:G_A CEP120 -5.090251 2.629153e-06 0.0004514574 -0.9119879 0.001885103 717 0.01439724 adipose_2yr
chr5:116390654:A_T CSNK1G3 -3.282023 0.001574452 0.04691339 -0.5453793 1 666 1 adipose_2yr
chr5:117396260:C_T ZNF608 2.11825 0.03751189 0.302118 0.3012794 1 829 1 adipose_2yr
chr5:118641039:C_G LOC101018325 2.098814 0.03924527 0.30757 0.4692112 1 795 1 adipose_2yr
chr5:119231722:G_T GRAMD2B 3.40953 0.00105664 0.0358174 0.7304208 0.8939179 846 1 adipose_2yr
chr5:119412752:A_G ALDH7A1 -5.133752 2.217929e-06 0.0003993479 -0.4677429 0.002282249 1029 0.01691259 adipose_2yr
chr5:119331324:C_T PHAX 2.017432 0.04727748 0.3382666 0.4731114 1 919 1 adipose_2yr
chr5:119586123:C_G LOC101022095 -2.17582 0.03276188 0.2821567 -0.4791802 1 822 1 adipose_2yr
chr5:119486239:C_A LMNB1 -3.577556 0.0006160954 0.02539275 -0.4251252 0.4916442 798 1 adipose_2yr
chr5:119571710:G_C MARCHF3 -2.586341 0.01166501 0.164728 -0.5477936 1 769 1 adipose_2yr
chr5:119857234:G_A C5H5orf63 -3.932082 0.000187961 0.01099006 -0.411324 0.1084535 577 0.3522374 adipose_2yr
chr5:119806002:C_T MEGF10 3.081106 0.00289533 0.06956041 0.503023 1 560 1 adipose_2yr
chr5:119985683:C_T LOC101022671 -2.970381 0.00400851 0.08696944 -0.6187724 1 652 1 adipose_2yr
chr5:120320399:C_T LOC101024088 2.402546 0.01878981 0.2104347 0.3601749 1 800 1 adipose_2yr
chr5:120183314:A_G PRRC1 2.382838 0.01974821 0.2156412 0.3309758 1 812 1 adipose_2yr
chr5:120770637:C_T LOC103885393 3.779462 0.000315818 0.01608158 0.626091 0.2548651 807 0.6626625 adipose_2yr
chr5:120903479:T_G SLC12A2 -3.076523 0.00293502 0.07017437 -0.4882178 1 550 1 adipose_2yr
chr5:121122919:G_A FBN2 3.361651 0.001228675 0.03968043 1.029382 1 991 1 adipose_2yr
chr5:121844848:G_C ISOC1 -4.09395 0.0001070726 0.007426825 -0.8377253 0.06220919 581 0.2312588 adipose_2yr
chr5:122147568:G_A ADAMTS19 -3.471118 0.0008686372 0.03165821 -0.7199785 0.6749311 777 1 adipose_2yr
chr5:122689881:G_C LOC100999807 -3.867034 0.0002348208 0.01290403 -0.716526 0.1960753 835 0.5465411 adipose_2yr
chr5:123984406:A_C HINT1 -5.36791 8.790599e-07 0.0001971888 -0.432324 0.00054238 617 0.005116913 adipose_2yr
chr5:123990164:A_C LYRM7 4.186071 7.730861e-05 0.005774233 0.5552444 0.05063714 655 0.1976505 adipose_2yr
chr5:124100344:A_T CDC42SE2 5.208747 1.651956e-06 0.0003248303 0.4525591 0.001392599 843 0.01118271 adipose_2yr
chr5:124219931:C_T LOC103885408 -2.755133 0.007380679 0.1265816 -0.8319477 1 843 1 adipose_2yr
chr5:124199494:C_T RAPGEF6 3.285185 0.001559134 0.04662809 0.3415934 1 746 1 adipose_2yr
chr5:124498611:A_G FNIP1 2.33169 0.02244169 0.2315261 0.4926022 1 458 1 adipose_2yr
chr5:124375936:G_C LOC101006302 2.706505 0.008437243 0.137533 0.4750071 1 478 1 adipose_2yr
chr5:124610766:T_C MEIKIN -2.894265 0.004991044 0.09976909 -0.4590331 1 428 1 adipose_2yr
chr5:124750084:T_C ACSL6 -3.364184 0.001218945 0.03948219 -0.6862338 0.7374617 605 1 adipose_2yr
chr5:124943428:T_G P4HA2 -2.586069 0.01167343 0.1647311 -0.2559855 1 744 1 adipose_2yr
chr5:125064787:G_A PDLIM4 -3.78291 0.0003121769 0.01595256 -0.3686376 0.202915 650 0.5598379 adipose_2yr
chr5:125067530:G_A SLC22A4 3.608556 0.0005567953 0.02386088 0.6604504 0.3257253 585 0.7954598 adipose_2yr
chr5:125119980:T_C LOC108586418 3.485285 0.0008301118 0.03068207 0.6540721 0.5877191 708 1 adipose_2yr
chr5:125041049:A_C SLC22A5 3.141505 0.002416917 0.06195154 0.4617817 1 704 1 adipose_2yr
chr5:125188362:G_A LOC101014638 3.043827 0.003233185 0.07477291 0.3762166 1 620 1 adipose_2yr
chr5:125152134:A_G IRF1 -2.762974 0.007222121 0.1249405 -0.383008 1 617 1 adipose_2yr
chr5:125299083:G_A IL5 -2.725838 0.008001684 0.1332015 -0.5801846 1 584 1 adipose_2yr
chr5:125314929:G_C RAD50 6.198718 2.940096e-08 1.462739e-05 0.9373435 1.696435e-05 577 0.0002690762 adipose_2yr
chr5:125409197:A_T IL13 3.502466 0.0007855573 0.02962352 0.5800895 0.4367699 556 0.9857215 adipose_2yr
chr5:125358895:A_G KIF3A -5.19676 1.731804e-06 0.0003378038 -0.8399252 0.0009421012 544 0.008107473 adipose_2yr
chr5:125425218:C_T CCNI2 -2.64081 0.01008392 0.1519471 -0.7552121 1 578 1 adipose_2yr
chr5:125553339:T_C SEPTIN8 3.322048 0.001390576 0.04292367 0.4452068 0.7926281 570 1 adipose_2yr
chr5:125592634:C_G SOWAHA -4.515978 2.335883e-05 0.002379356 -0.6051861 0.01142247 489 0.06227726 adipose_2yr
chr5:125640605:G_A SHROOM1 4.979376 4.044725e-06 0.0006197281 0.6478333 0.001969781 487 0.01492527 adipose_2yr
chr5:125582140:G_T GDF9 2.18289 0.03221643 0.2798272 0.6219863 1 459 1 adipose_2yr
chr5:125529411:T_C LOC101017841 -3.298983 0.001493911 0.04515944 -0.4695479 0.6901869 462 1 adipose_2yr
chr5:125549151:T_C LEAP2 2.553676 0.01271765 0.1718609 0.6710026 1 454 1 adipose_2yr
chr5:125661159:A_T AFF4 3.699289 0.0004128389 0.01925356 0.6263248 0.1886674 457 0.5326948 adipose_2yr
chr5:125659420:C_T ZCCHC10 1.604954 0.1127634 0.4988139 0.4717133 1 437 1 adipose_2yr
chr5:125880004:A_G HSPA4 -2.557656 0.01258497 0.170952 -0.2300286 1 515 1 adipose_2yr
chr5:126009869:T_C FSTL4 -2.982713 0.003867312 0.08469951 -0.7782214 1 775 1 adipose_2yr
chr5:126063910:A_G LOC116274958 2.081805 0.04081877 0.3141644 0.4046583 1 961 1 adipose_2yr
chr5:126620256:G_A C5H5orf15 -4.011738 0.0001427175 0.008903101 -0.2345005 0.09119648 639 0.3089966 adipose_2yr
chr5:126763220:G_A VDAC1 4.9112 5.260623e-06 0.0007646772 0.3562583 0.003450969 656 0.02382682 adipose_2yr
chr5:126792447:C_T LOC103885424 -2.433151 0.01738366 0.2022861 -0.3853943 1 547 1 adipose_2yr
chr5:126828177:T_C TCF7 3.661746 0.0004674813 0.02112949 0.5350811 0.2828262 605 0.7162195 adipose_2yr
chr5:126822559:T_C SKP1 -3.261645 0.001676621 0.0490397 -0.1761374 1 629 1 adipose_2yr
chr5:126881104:C_T PPP2CA 2.961114 0.004117737 0.0882236 0.2866603 1 676 1 adipose_2yr
chr5:127000312:C_T CDKL3 3.142133 0.002412355 0.0618532 0.6594674 1 654 1 adipose_2yr
chr5:127044253:C_T UBE2B 4.347357 4.331376e-05 0.003828984 0.6012884 0.02763418 638 0.1232988 adipose_2yr
chr5:127142003:C_A CDKN2AIPNL -4.332787 4.566205e-05 0.003955892 -0.751419 0.02826481 619 0.1257028 adipose_2yr
chr5:127260186:A_G JADE2 -3.682964 0.0004358065 0.02013194 -0.3326605 0.2919903 670 0.7332986 adipose_2yr
chr5:127392463:G_A SAR1B -3.675426 0.0004468169 0.02052378 -0.5526006 0.3422618 766 0.822902 adipose_2yr
chr5:127390596:A_C SEC24A 2.793421 0.006635567 0.1184249 0.6218351 1 700 1 adipose_2yr
chr5:127456481:G_A LOC116274960 8.251227 4.336546e-12 1.019725e-08 1.011522 2.909823e-09 671 1.506519e-07 adipose_2yr
chr5:127520403:C_T LOC110743534 2.897402 0.004946498 0.09907415 0.6472926 1 664 1 adipose_2yr
chr5:127482660:G_C CAMLG 4.924528 4.997767e-06 0.000733452 0.8562766 0.003263542 653 0.02272059 adipose_2yr
chr5:127556247:A_G DDX46 -2.898705 0.00492811 0.09881231 -0.3614846 1 608 1 adipose_2yr
chr5:127708434:G_A C5H5orf24 -2.356683 0.02108731 0.222812 -0.2767531 1 588 1 adipose_2yr
chr5:127743357:A_G TXNDC15 -3.803713 0.0002910477 0.01525542 -0.5073731 0.176957 608 0.5085263 adipose_2yr
chr5:127583306:G_T PCBD2 -3.57495 0.0006213443 0.02554937 -1.196132 0.397039 639 0.9164527 adipose_2yr
chr5:127653424:G_A CATSPER3 4.42042 3.319351e-05 0.003131666 0.7798476 0.02333504 703 0.1086329 adipose_2yr
chr5:127809438:C_T PITX1 -2.850756 0.00564808 0.1070357 -0.5354882 1 773 1 adipose_2yr
chr5:128053596:T_C LOC100998964 -2.511283 0.01421142 0.1832319 -0.4072918 1 663 1 adipose_2yr
chr5:128101110:C_T LOC101000137 2.242311 0.02793734 0.2602923 0.1631135 1 659 1 adipose_2yr
chr5:128271483:G_T DCANP1 -3.060188 0.003080627 0.07243332 -0.5653169 1 643 1 adipose_2yr
chr5:128187635:C_T TIFAB 3.385768 0.00113896 0.03757137 0.4474962 0.7426021 652 1 adipose_2yr
chr5:128294443:T_G CXCL14 -2.338735 0.02205228 0.229038 -0.3558186 1 773 1 adipose_2yr
chr5:128605459:A_T FBXL21P -1.77658 0.0797474 0.4313211 -0.4053825 1 813 1 adipose_2yr
chr5:128713552:C_T TGFBI 2.470552 0.01579355 0.1927741 0.4823603 1 794 1 adipose_2yr
chr5:128790140:C_T SMAD5 3.638975 0.0005039073 0.02226624 0.3646984 0.3159499 627 0.7772496 adipose_2yr
chr5:129699336:G_A SPOCK1 -2.823611 0.006097401 0.1124223 -0.5366012 1 885 1 adipose_2yr
chr5:130332763:C_T KLHL3 3.024371 0.003423734 0.07788373 0.2833405 1 662 1 adipose_2yr
chr5:130501470:G_A HNRNPA0 4.122316 9.689508e-05 0.006879019 0.487766 0.0511606 528 0.1992483 adipose_2yr
chr5:130563066:G_A MYOT -2.519872 0.01389659 0.1809196 -0.3746627 1 528 1 adipose_2yr
chr5:130549508:G_A FAM13B -2.388673 0.01946004 0.2139888 -0.3896667 1 457 1 adipose_2yr
chr5:130759325:C_T LOC116275030 -2.890301 0.005047848 0.1005548 -0.9030042 1 447 1 adipose_2yr
chr5:130736246:T_G LOC116275173 -2.487539 0.01511543 0.1889099 -0.6478209 1 460 1 adipose_2yr
chr5:130824746:A_C NME5 -3.087167 0.002843611 0.06879831 -0.5860962 1 460 1 adipose_2yr
chr5:130819250:G_A BRD8 -1.811768 0.07407935 0.4177956 -0.5490093 1 450 1 adipose_2yr
chr5:130803925:T_G KIF20A -2.242018 0.0279571 0.2604203 -0.4833735 1 436 1 adipose_2yr
chr5:130887152:G_C CDC23 2.360774 0.02087268 0.2215434 0.3140706 1 432 1 adipose_2yr
chr5:130931907:C_T GFRA3 1.849027 0.06844799 0.4039969 0.3699798 1 415 1 adipose_2yr
chr5:131050240:A_G CDC25C -3.634693 0.0005110517 0.02246644 -0.5517448 0.2100422 411 0.5744684 adipose_2yr
chr5:130992240:A_G FAM53C -4.513531 2.357102e-05 0.002398581 -0.7632151 0.008791989 373 0.05056184 adipose_2yr
chr5:130976507:G_A KDM3B 2.363478 0.02073188 0.2210112 0.2291842 1 348 1 adipose_2yr
chr5:131116265:A_T REEP2 5.971033 7.575968e-08 3.129875e-05 0.830544 2.727349e-05 360 0.0004061001 adipose_2yr
chr5:131122244:G_A EGR1 -2.531964 0.01346402 0.1776989 -0.5281249 1 366 1 adipose_2yr
chr5:131121522:A_G ETF1 -2.661896 0.009526023 0.1478569 -0.2420702 1 439 1 adipose_2yr
chr5:131294691:T_A LOC110743620 -2.523186 0.01377683 0.1799988 -0.7446105 1 457 1 adipose_2yr
chr5:131156268:C_A HSPA9 -2.645714 0.009951569 0.151085 -0.2329299 1 448 1 adipose_2yr
chr5:131355092:A_C LOC116275132 2.395125 0.01914573 0.2122462 0.6642477 1 454 1 adipose_2yr
chr5:131265605:T_C CTNNA1 -4.496588 2.509262e-05 0.002529762 -0.4854492 0.01440316 574 0.07477187 adipose_2yr
chr5:131402862:G_A LOC103885443 2.836345 0.005882687 0.1097753 0.661908 1 596 1 adipose_2yr
chr5:131653145:A_C LRRTM2 -2.300397 0.02424589 0.2416884 -0.5985557 1 458 1 adipose_2yr
chr5:131571292:G_A SIL1 -2.23467 0.02845801 0.2631264 -0.3849398 1 511 1 adipose_2yr
chr5:131886162:C_T LOC103885447 -3.040921 0.003261007 0.07524583 -0.6113233 0.8706888 267 1 adipose_2yr
chr5:131885231:T_C MATR3 -3.84561 0.0002525671 0.01356941 -0.3166539 0.06339433 251 0.2347106 adipose_2yr
chr5:131938025:T_C PAIP2 -3.091878 0.002804005 0.06827383 -0.4459345 0.7823175 279 1 adipose_2yr
chr5:132098061:A_C SLC23A1 -2.338109 0.02208663 0.2291504 -0.3830222 1 341 1 adipose_2yr
chr5:132159651:G_A MZB1 2.538071 0.01325018 0.1758135 0.3660016 1 398 1 adipose_2yr
chr5:132172401:C_A PROB1 3.139295 0.002433033 0.06224724 0.4172785 0.951316 391 1 adipose_2yr
chr5:132164489:T_C SPATA24 -2.980926 0.003887485 0.08498718 -0.6727638 1 398 1 adipose_2yr
chr5:132237857:A_G STING1 3.618851 0.000538331 0.02332768 0.3819003 0.2336356 434 0.622769 adipose_2yr
chr5:132062248:A_C SMIM33 -2.541242 0.01314036 0.1747916 -0.6132505 1 440 1 adipose_2yr
chr5:132239320:C_T ECSCR -2.674647 0.009202452 0.1449794 -0.5414579 1 458 1 adipose_2yr
chr5:132083836:C_T DNAJC18 4.774432 8.869753e-06 0.001160943 1.089248 0.004230872 477 0.02812966 adipose_2yr
chr5:132271030:T_G LOC101026083 2.983641 0.003856874 0.08452935 0.4860701 1 473 1 adipose_2yr
chr5:132158173:G_A UBE2D2 3.232054 0.001836102 0.05206032 0.3404354 0.8537873 465 1 adipose_2yr
chr5:132264145:G_C CXXC5 -2.622744 0.01058535 0.1560862 -0.540832 1 416 1 adipose_2yr
chr5:132412674:T_C PSD2 3.1275 0.002520777 0.06351706 0.434108 1 525 1 adipose_2yr
chr5:132609218:C_T NRG2 -2.428268 0.0176015 0.2031242 -0.6624534 1 546 1 adipose_2yr
chr5:132608128:C_A LOC101002588 2.296993 0.02444965 0.242825 0.42113 1 553 1 adipose_2yr
chr5:132842431:C_T LOC101003274 -2.655417 0.009694382 0.149319 -0.6068787 1 386 1 adipose_2yr
chr5:132715195:G_A PURA 2.16882 0.03330987 0.2838964 0.2855587 1 378 1 adipose_2yr
chr5:132862447:G_A IGIP 2.903432 0.00486192 0.09800237 0.2411315 1 351 1 adipose_2yr
chr5:132889458:G_C CYSTM1 6.55703 6.506097e-09 4.077828e-06 0.5282624 2.394244e-06 368 5.070411e-05 adipose_2yr
chr5:132983057:T_G PFDN1 -2.557703 0.0125834 0.1709342 -0.3522965 1 405 1 adipose_2yr
chr5:132917904:A_G HBEGF 2.701587 0.008551454 0.1386396 0.7132116 1 496 1 adipose_2yr
chr5:132956438:C_T SLC4A9 -3.971897 0.0001638544 0.009869992 -1.272509 0.08553198 522 0.2942153 adipose_2yr
chr5:133137996:A_G LOC110743538 -1.953479 0.05454331 0.3630203 -0.3816097 1 517 1 adipose_2yr
chr5:133011559:A_G LOC101003154 2.66055 0.009560773 0.1482017 0.3528805 1 517 1 adipose_2yr
chr5:133227577:G_C SRA1 -2.268081 0.02624254 0.2522271 -0.2382452 1 621 1 adipose_2yr
chr5:133148345:C_T APBB3 -4.46646 2.803695e-05 0.002758362 -1.106648 0.01794365 640 0.08848823 adipose_2yr
chr5:133259882:C_T SLC35A4 -2.254138 0.02714791 0.2560775 -0.4739479 1 650 1 adipose_2yr
chr5:133341310:C_T LOC103885467 -2.185543 0.03201374 0.2791844 -0.8705422 1 657 1 adipose_2yr
chr5:133387866:T_C CD14 3.176775 0.002172794 0.05810931 0.4829402 1 778 1 adipose_2yr
chr5:133386826:T_A TMCO6 4.918151 5.121884e-06 0.0007493019 0.8084724 0.003974582 776 0.0267685 adipose_2yr
chr5:133386649:C_A NDUFA2 -3.162485 0.002268787 0.05933741 -0.2851373 1 741 1 adipose_2yr
chr5:133388248:C_T IK 4.527283 2.240226e-05 0.002297707 0.4374626 0.01660008 741 0.08316491 adipose_2yr
chr5:133329331:G_A WDR55 -6.065552 5.120641e-08 2.224139e-05 -0.9176893 3.907049e-05 763 0.0005559008 adipose_2yr
chr5:133395435:T_C DND1 -2.489307 0.01504639 0.1884463 -0.492545 1 773 1 adipose_2yr
chr5:133310925:T_C HARS1 2.251207 0.02734169 0.2572489 0.343436 1 774 1 adipose_2yr
chr5:133352630:T_G HARS2 -3.276502 0.00160154 0.04744457 -0.5336929 1 792 1 adipose_2yr
chr5:133310944:T_C ZMAT2 -2.991823 0.00376599 0.08316113 -0.3044822 1 772 1 adipose_2yr
chr5:133393423:C_T LOC103885453 -2.649001 0.009863776 0.1501343 -0.358572 1 650 1 adipose_2yr
chr5:133520153:T_A LOC103885454 5.034969 3.26068e-06 0.0005249156 0.7810665 0.00187163 574 0.01431711 adipose_2yr
chr5:133723695:T_C PCDHB2 -4.508221 2.403805e-05 0.002442946 -0.6140772 0.017692 736 0.0876297 adipose_2yr
chr5:133794075:A_C PCDHB3 3.105525 0.002692167 0.06638194 0.6811689 1 759 1 adipose_2yr
chr5:133814322:G_A PCDHB4 -7.262062 3.181559e-10 3.678989e-07 -1.188106 2.519795e-07 792 7.213147e-06 adipose_2yr
chr5:133834319:G_A PCDHB5 -3.589367 0.0005928269 0.02488681 -0.5829534 0.4535125 765 1 adipose_2yr
chr5:133759578:A_C PCDHB6 3.818069 0.0002772709 0.01469722 1.067499 0.2040714 736 0.561979 adipose_2yr
chr5:133878027:A_G LOC101021376 3.003077 0.003644208 0.08132517 0.6591846 1 733 1 adipose_2yr
chr5:133794154:A_G LOC108586445 3.354066 0.001258237 0.04034725 1.096472 0.9122219 725 1 adipose_2yr
chr5:133779466:T_A PCDHB8 -4.541254 2.127254e-05 0.002230816 -0.8664647 0.01412497 664 0.07372618 adipose_2yr
chr5:133847138:A_G PCDHB16 -3.250562 0.001734766 0.05018875 -0.8636234 1 659 1 adipose_2yr
chr5:133796295:C_T PCDHB10 3.874473 0.0002289432 0.01265583 0.6613017 0.1494999 653 0.4487566 adipose_2yr
chr5:133772537:G_T PCDHB11 3.812116 0.0002829062 0.01492196 0.6366359 0.1833232 648 0.5213116 adipose_2yr
chr5:133797334:T_G LOC108584277 3.799878 0.0002948373 0.0153353 1.444491 0.1886959 640 0.532697 adipose_2yr
chr5:133892564:C_A LOC101004552 -3.263804 0.001665508 0.0488468 -0.9804182 0.9993047 600 1 adipose_2yr
chr5:133759425:T_C PCDHB14 -4.271307 5.700016e-05 0.004642105 -0.768345 0.03380109 593 0.1444707 adipose_2yr
chr5:133885936:G_T LOC101023868 -3.121918 0.002563318 0.06422038 -0.4884059 1 567 1 adipose_2yr
chr5:133833262:G_A PCDHB15 -3.513385 0.0007584306 0.02893013 -0.8393717 0.3776985 498 0.8834662 adipose_2yr
chr5:134052174:C_T TAF7 4.439767 3.092346e-05 0.002956193 0.6845871 0.01465772 474 0.07584737 adipose_2yr
chr5:133874757:T_C LOC116268544 -2.47525 0.0156033 0.1921625 -0.6968107 1 464 1 adipose_2yr
chr5:133983573:G_T LOC116274963 2.793331 0.006637236 0.1184249 0.4522451 1 472 1 adipose_2yr
chr5:134066745:A_G LOC116274962 3.584598 0.0006021191 0.02502747 0.5157334 0.2745663 456 0.698896 adipose_2yr
chr5:133892564:C_A LOC108586452 3.627798 0.0005227594 0.022831 0.819601 0.23681 453 0.6293091 adipose_2yr
chr5:133989266:A_G LOC101006303 -3.122306 0.002560337 0.06414883 -0.4197432 1 456 1 adipose_2yr
chr5:134092325:A_G PCDHGB3 4.076074 0.0001140068 0.00762298 0.8593259 0.05506531 483 0.2107381 adipose_2yr
chr5:134066745:A_G LOC103885459 2.253412 0.02719581 0.2563473 0.4591229 1 478 1 adipose_2yr
chr5:134083924:T_C DIAPH1 3.331909 0.001348485 0.04217424 0.3353708 0.461182 342 1 adipose_2yr
chr5:134289699:G_A HDAC3 -3.451264 0.0009254834 0.03308058 -0.5074288 0.3461308 374 0.8304372 adipose_2yr
chr5:134289934:T_G RELL2 2.533568 0.01340755 0.1772876 0.4662159 1 380 1 adipose_2yr
chr5:134283895:G_T FCHSD1 9.617937 1.142408e-14 8.8527e-11 1.0872 4.352574e-12 381 5.393822e-10 adipose_2yr
chr5:134309454:C_T ARAP3 6.744905 2.927526e-09 2.081738e-06 0.5806724 1.121243e-06 383 2.645802e-05 adipose_2yr
chr5:134467333:A_G LOC110743540 -4.387194 3.747412e-05 0.003419435 -0.7750225 0.01892443 505 0.09249376 adipose_2yr
chr5:134515165:T_C LOC103885462 6.752722 2.831567e-09 2.046911e-06 0.7353647 1.381805e-06 488 3.159727e-05 adipose_2yr
chr5:134442963:C_T PCDH1 2.570035 0.0121802 0.1676519 0.529372 1 485 1 adipose_2yr
chr5:134480526:C_T DELE1 3.514292 0.0007562172 0.02885538 0.7524472 0.3221485 426 0.7885599 adipose_2yr
chr5:134505011:A_C PCDH12 2.466885 0.01594345 0.1935438 0.4517636 1 485 1 adipose_2yr
chr5:134691598:C_T RNF14 3.758933 0.000338348 0.01670169 0.5741484 0.1867681 552 0.5291876 adipose_2yr
chr5:134566514:G_A LOC116274964 3.400961 0.001085657 0.03639217 0.8680401 0.7567032 697 1 adipose_2yr
chr5:134721670:A_C GNPDA1 4.514806 2.346025e-05 0.002388498 0.3590201 0.01792363 764 0.08848038 adipose_2yr
chr5:134771313:T_C NDFIP1 7.706914 4.633601e-11 7.523268e-08 0.7007659 4.550196e-08 982 1.639778e-06 adipose_2yr
chr5:134924911:C_T SPRY4 -2.930231 0.004501947 0.09357648 -0.430586 1 728 1 adipose_2yr
chr5:134989169:G_A LOC108586608 -4.152083 8.721908e-05 0.006325542 -0.6721416 0.06707147 769 0.2451356 adipose_2yr
chr5:135042736:A_G LOC110743541 -2.896896 0.004953667 0.09918747 -0.4978402 1 812 1 adipose_2yr
chr5:135335141:T_C FGF1 -3.673095 0.0004502758 0.02062112 -0.9058391 0.3588698 797 0.8520278 adipose_2yr
chr5:135411736:C_T ARHGAP26 3.938272 0.0001840019 0.01082232 0.9030398 0.1291694 702 0.4025122 adipose_2yr
chr5:135920729:C_T NR3C1 -2.743814 0.007615201 0.1291615 -0.226509 1 689 1 adipose_2yr
chr5:136870652:A_G YIPF5 6.486366 8.774198e-09 5.331359e-06 0.7261211 5.325938e-06 607 0.0001008882 adipose_2yr
chr5:136831852:A_G KCTD16 -3.05227 0.003153607 0.07362476 -0.6133476 1 621 1 adipose_2yr
chr5:138531476:A_G LOC101016189 3.882943 0.0002224221 0.01243037 0.8650854 0.2075198 933 0.5694343 adipose_2yr
chr5:138647350:A_G SH3RF2 -4.142091 9.035836e-05 0.006523154 -0.7607997 0.07825034 866 0.275432 adipose_2yr
chr5:138739407:C_T PLAC8L1 -3.643769 0.000496021 0.02203581 -1.084412 0.376976 760 0.8823976 adipose_2yr
chr5:138829036:A_G LARS1 -4.527516 2.238294e-05 0.002295955 -0.8806966 0.01727963 772 0.0859863 adipose_2yr
chr5:138856919:G_A RBM27 2.270316 0.02609995 0.2515747 0.3754328 1 655 1 adipose_2yr
chr5:139116489:T_G TCERG1 -3.699887 0.00041202 0.01922238 -0.8541295 0.2430918 590 0.6405965 adipose_2yr
chr5:139372435:C_T PPP2R2B 2.80602 0.006405891 0.1160929 0.6698739 1 744 1 adipose_2yr
chr5:139854379:G_A STK32A -3.590631 0.0005903879 0.02480597 -1.083999 0.6069188 1028 1 adipose_2yr
chr5:140110183:C_T DPYSL3 -2.849777 0.00566375 0.107283 -0.5813335 1 865 1 adipose_2yr
chr5:140264767:G_T JAKMIP2 3.202227 0.002011173 0.05548023 0.5219887 1 786 1 adipose_2yr
chr5:140553658:C_T SPINK1 3.268834 0.001639885 0.04823281 0.6998352 1 847 1 adipose_2yr
chr5:140732459:C_T SPINK5 3.997615 0.0001498914 0.009234615 0.5048697 0.1744736 1164 0.5030456 adipose_2yr
chr5:141072311:C_A LOC110743544 6.790873 2.406234e-09 1.756824e-06 0.8613837 1.8528e-06 770 4.067685e-05 adipose_2yr
chr5:141261153:A_G FBXO38 2.435696 0.01727109 0.2019908 0.3313882 1 538 1 adipose_2yr
chr5:141643687:T_C ADRB2 3.53029 0.0007181738 0.02798096 0.7757354 0.6916014 963 1 adipose_2yr
chr5:141657471:T_C LOC103885493 -2.780236 0.006884003 0.1212517 -0.8609466 1 973 1 adipose_2yr
chr5:141738982:G_A SH3TC2 2.307293 0.02383759 0.2397162 0.985765 1 867 1 adipose_2yr
chr5:141987019:C_T ABLIM3 2.637524 0.01017347 0.1526196 0.2849559 1 876 1 adipose_2yr
chr5:141987031:G_A AFAP1L1 -3.984676 0.0001567669 0.00954079 -0.579143 0.1285488 820 0.4009689 adipose_2yr
chr5:142014004:G_A GRPEL2 3.045511 0.003217168 0.07456216 0.4306009 1 949 1 adipose_2yr
chr5:142173236:G_A PCYOX1L 4.721793 1.082563e-05 0.001337531 0.7485979 0.010306 952 0.05739787 adipose_2yr
chr5:142117696:C_T IL17B -4.255343 6.036298e-05 0.004871756 -1.019355 0.05770701 956 0.2182821 adipose_2yr
chr5:142202649:C_T LOC103885496 3.721418 0.0003835408 0.01818936 0.5978385 0.3286944 857 0.800401 adipose_2yr
chr5:142300238:A_G LOC110743605 -3.867302 0.0002346069 0.01289608 -0.4320938 0.1731399 738 0.5005525 adipose_2yr
chr5:142344243:T_C CSNK1A1 -3.443736 0.0009479408 0.03359432 -0.3684121 0.6957885 734 1 adipose_2yr
chr5:142346185:A_G ARHGEF37 -7.860052 2.38149e-11 4.164102e-08 -1.170924 1.767065e-08 742 7.175855e-07 adipose_2yr
chr5:142428581:G_A PPARGC1B -4.244013 6.286497e-05 0.005013167 -1.069636 0.05299517 843 0.204358 adipose_2yr
chr5:142649520:G_A SLC26A2 -4.068173 0.0001172076 0.007812486 -0.5346636 0.09470377 808 0.3174642 adipose_2yr
chr5:142784714:G_A TIGD6 4.045039 0.0001270842 0.008281394 0.6020778 0.09632983 758 0.3217359 adipose_2yr
chr5:142672842:G_T HMGXB3 -3.231684 0.001838185 0.0520934 -0.8320433 1 718 1 adipose_2yr
chr5:142879849:A_C CSF1R 4.537854 2.154222e-05 0.002234137 0.5040176 0.01497184 695 0.07701637 adipose_2yr
chr5:142832879:G_A LOC116274971 -5.460947 6.059121e-07 0.0001483794 -1.157985 0.0004229266 698 0.004178794 adipose_2yr
chr5:142899320:A_G PDGFRB 2.735412 0.007793659 0.13095 0.4279452 1 762 1 adipose_2yr
chr5:142885938:A_G LOC108586472 -2.559598 0.01252066 0.1704393 -0.5241231 1 802 1 adipose_2yr
chr5:142906059:C_T CDX1 4.31556 4.85978e-05 0.004133213 0.6388817 0.04048197 833 0.1662556 adipose_2yr
chr5:143039926:G_A SLC6A7 3.20812 0.00197539 0.05471 0.8412238 1 785 1 adipose_2yr
chr5:142963147:C_T CAMK2A 3.259818 0.001686078 0.04925098 0.5810399 1 735 1 adipose_2yr
chr5:143082100:C_T ARSI -2.846146 0.005722177 0.1078365 -0.912422 1 670 1 adipose_2yr
chr5:143138174:T_A TCOF1 2.27424 0.02585117 0.2500154 0.3177797 1 693 1 adipose_2yr
chr5:143076541:C_T CD74 -2.847502 0.005700284 0.1077615 -0.3052034 1 683 1 adipose_2yr
chr5:143135340:C_T LOC108586475 2.746006 0.007569251 0.1286109 0.9354406 1 637 1 adipose_2yr
chr5:143178606:G_A RPS14 -2.559503 0.01252381 0.1704721 -0.3224275 1 619 1 adipose_2yr
chr5:143177681:C_G NDST1 3.068787 0.003003158 0.0712638 0.1990904 1 621 1 adipose_2yr
chr5:143410335:T_C SYNPO -4.716584 1.104057e-05 0.001356713 -0.4392617 0.00658018 596 0.0400863 adipose_2yr
chr5:143436321:T_G MYOZ3 4.411303 3.431842e-05 0.003203498 1.1653 0.02292471 668 0.1071121 adipose_2yr
chr5:143490103:T_C RBM22 3.292402 0.001524694 0.04582185 0.5196817 1 682 1 adipose_2yr
chr5:143503909:A_T DCTN4 -3.885561 0.0002204423 0.01236228 -0.3849232 0.1536483 697 0.457775 adipose_2yr
chr5:143547714:C_T SMIM3 -3.738073 0.0003628084 0.01747811 -0.338034 0.3301556 910 0.8031445 adipose_2yr
chr5:143553636:G_A LOC103885501 -6.800123 2.313061e-09 1.723237e-06 -0.801391 2.331565e-06 1008 4.965044e-05 adipose_2yr
chr5:143625866:T_C LOC110743548 -4.039789 0.0001294343 0.008363146 -0.4773716 0.137977 1066 0.4229592 adipose_2yr
chr5:143575101:T_C ZNF300 2.843771 0.0057607 0.1083259 0.4751552 1 1078 1 adipose_2yr
chr5:143702737:T_G LOC110743549 -3.379094 0.00116315 0.03817781 -0.6786949 1 975 1 adipose_2yr
chr5:143819325:G_C GPX3 3.252434 0.001724814 0.04995493 0.6211303 1 966 1 adipose_2yr
chr5:143787851:T_C TNIP1 -3.281698 0.001576037 0.04693301 -0.4445843 1 910 1 adipose_2yr
chr5:143883424:G_A ANXA6 3.917473 0.0001976316 0.01142055 0.4622092 0.2029677 1027 0.5599028 adipose_2yr
chr5:143959492:T_C CCDC69 3.825922 0.0002700012 0.01437396 0.2661959 0.2789112 1033 0.7079855 adipose_2yr
chr5:143886861:C_T LOC108586478 3.366239 0.001211108 0.03925937 0.763707 1 1005 1 adipose_2yr
chr5:143890003:G_C GM2A -3.056358 0.003115733 0.07305891 -0.2843291 1 1003 1 adipose_2yr
chr5:144058006:T_C SLC36A2 -2.68713 0.008895389 0.1420542 -0.5285846 1 834 1 adipose_2yr
chr5:144044939:C_T LOC116274973 -2.897814 0.004940677 0.09899248 -0.714004 1 813 1 adipose_2yr
chr5:144173536:C_T SLC36A1 -8.018086 1.197233e-11 2.267845e-08 -0.6530073 1.161316e-08 970 4.946022e-07 adipose_2yr
chr5:144195474:G_A FAT2 -3.451917 0.0009235572 0.03303019 -0.5998117 0.8976976 972 1 adipose_2yr
chr5:144479281:A_G SPARC 2.689837 0.00883005 0.1413417 0.579723 1 373 1 adipose_2yr
chr5:144553255:C_T LOC100997567 3.935433 0.0001858078 0.01090611 0.7372986 0.07692441 414 0.2719616 adipose_2yr
chr5:144576679:C_T LOC100998966 3.628287 0.0005219209 0.02280022 0.5680218 0.2552193 489 0.6632733 adipose_2yr
chr5:144494838:C_T G3BP1 -3.046522 0.003207581 0.07439063 -0.4952453 1 492 1 adipose_2yr
chr5:145000908:A_T LOC103885511 -2.450703 0.01662041 0.1979847 -0.5656269 1 730 1 adipose_2yr
chr5:145026591:G_A NMUR2 3.712856 0.0003946333 0.01862616 0.9509538 0.3121549 791 0.7705786 adipose_2yr
chr5:146036229:A_G GRIA1 -2.663728 0.009478917 0.1474571 -0.6834147 1 579 1 adipose_2yr
chr5:146655576:C_T FAM114A2 -5.450733 6.3125e-07 0.0001530092 -0.6344031 0.0004860625 770 0.004690573 adipose_2yr
chr5:146607948:A_G MFAP3 -3.448755 0.0009329112 0.03327254 -0.3964545 0.7939074 851 1 adipose_2yr
chr5:146831762:T_C GALNT10 -2.355123 0.02116963 0.2234117 -0.3811423 1 1046 1 adipose_2yr
chr5:147091767:A_G SAP30L 4.333433 4.555532e-05 0.003952 0.6599362 0.03949646 867 0.163115 adipose_2yr
chr5:147040720:A_G HAND1 -3.022887 0.003438693 0.07810652 -0.5582011 1 959 1 adipose_2yr
chr5:147321311:G_A LOC101003852 3.428671 0.0009944445 0.03465644 0.5409114 0.9298056 935 1 adipose_2yr
chr5:147397026:G_A LARP1 -2.803641 0.006448687 0.1165244 -0.5787432 1 620 1 adipose_2yr
chr5:147336907:C_T LOC108586490 3.462939 0.0008916414 0.03221768 0.5673406 0.422638 474 0.9606001 adipose_2yr
chr5:147418103:G_C FAXDC2 -7.390537 1.826241e-10 2.534656e-07 -0.6256847 8.400707e-08 460 2.782083e-06 adipose_2yr
chr5:147554766:A_C CNOT8 -3.44555 0.0009424848 0.03345098 -0.681335 0.4693574 498 1 adipose_2yr
chr5:147502765:A_G GEMIN5 3.148687 0.00236522 0.0609717 0.5161461 1 571 1 adipose_2yr
chr5:147506214:G_C MRPL22 3.205031 0.001994072 0.0551289 0.3715929 1 758 1 adipose_2yr
chr5:148978752:G_A SGCD -3.957858 0.0001719946 0.01026677 -0.4430813 0.158063 919 0.4676639 adipose_2yr
chr5:149640728:T_C TIMD4 -3.49384 0.0008076367 0.03020779 -0.665624 0.9344356 1157 1 adipose_2yr
chr5:149706095:A_G HAVCR1 -3.239709 0.001793533 0.05123119 -0.8183102 1 949 1 adipose_2yr
chr5:149826030:G_A HAVCR2 3.837249 0.0002598349 0.01391566 0.3904761 0.2455439 945 0.6451994 adipose_2yr
chr5:149829166:C_T MED7 4.836105 7.013953e-06 0.0009710693 1.059698 0.00596186 850 0.03697624 adipose_2yr
chr5:149870622:G_T ITK 3.858764 0.0002415245 0.01317591 0.4854746 0.2151983 891 0.5849886 adipose_2yr
chr5:149821678:G_A CYFIP2 2.559574 0.01252146 0.170447 0.3240177 1 743 1 adipose_2yr
chr5:150109049:T_C NIPAL4 2.259879 0.02677186 0.2545032 0.5974835 1 1100 1 adipose_2yr
chr5:150102552:A_G ADAM19 2.457956 0.01631385 0.1959917 0.2569735 1 1098 1 adipose_2yr
chr5:150306038:T_C SOX30 -4.267029 5.788313e-05 0.004700871 -1.054959 0.05805678 1003 0.2192166 adipose_2yr
chr5:150322186:C_T LOC103885530 3.039435 0.003275322 0.07549859 1.469608 1 785 1 adipose_2yr
chr5:150400696:C_T CLINT1 -2.366076 0.02059737 0.220316 -0.2760605 1 566 1 adipose_2yr
chr5:151171946:T_C LOC108586502 5.478248 5.652536e-07 0.0001415748 0.524202 0.0004499418 796 0.004395491 adipose_2yr
chr5:151198066:A_G LOC110743561 2.591057 0.01151974 0.1638145 0.6314144 1 904 1 adipose_2yr
chr5:151337167:C_T EBF1 -3.010491 0.003565995 0.08009171 -0.2106239 1 785 1 adipose_2yr
chr5:151771185:C_T RNF145 -3.185677 0.002114935 0.05727848 -0.3740451 0.9517209 450 1 adipose_2yr
chr5:152023403:G_A UBLCP1 -2.418501 0.01804459 0.2063317 -0.4367955 1 582 1 adipose_2yr
chr5:151950400:A_G IL12B 2.75778 0.007326799 0.1258402 0.7659449 1 762 1 adipose_2yr
chr5:152054494:G_T LOC116274979 3.772112 0.0003237143 0.01636877 0.686517 0.2534683 783 0.6601948 adipose_2yr
chr5:152086708:C_T LOC101025027 -2.015548 0.04747901 0.3390964 -0.5791827 1 990 1 adipose_2yr
chr5:152502272:G_T ADRA1B 3.40197 0.0010822 0.03634321 0.5657557 0.8506093 786 1 adipose_2yr
chr5:152650774:C_T TTC1 2.369859 0.02040293 0.2191092 0.4264259 1 730 1 adipose_2yr
chr5:152770023:T_C PWWP2A -3.913138 0.0002005925 0.01153411 -0.4750815 0.1335946 666 0.4126866 adipose_2yr
chr5:152979697:A_G CCNJL 2.382097 0.0197851 0.2156898 0.5328792 1 835 1 adipose_2yr
chr5:152950702:T_C C1QTNF2 2.961585 0.004112122 0.08820526 0.5161391 1 876 1 adipose_2yr
chr5:152957449:C_T ZBED8 -2.366401 0.0205806 0.2201728 -0.2949366 1 735 1 adipose_2yr
chr5:153007623:T_C SLU7 4.600899 1.704126e-05 0.001861662 0.3601663 0.01186072 696 0.06417483 adipose_2yr
chr5:153048529:T_G PTTG1 -2.338779 0.02204989 0.2290182 -0.1957173 1 635 1 adipose_2yr
chr5:153115133:A_G LOC101001076 2.539936 0.01318549 0.175171 0.3710907 1 682 1 adipose_2yr
chr5:153087187:T_A LOC110743567 -2.581568 0.01181374 0.1656785 -0.538763 1 815 1 adipose_2yr
chr5:153141807:G_A ATP10B 4.969745 4.198138e-06 0.0006379778 0.7468132 0.004353469 1037 0.02879526 adipose_2yr
chr5:153963972:G_A GABRB2 3.409599 0.001056409 0.03581076 0.760527 1 1178 1 adipose_2yr
chr5:154573046:T_C GABRA1 3.404365 0.001074042 0.0362487 0.6092301 1 1035 1 adipose_2yr
chr5:156019406:T_C CCNG1 -3.551799 0.0006698776 0.02653363 -0.2927692 0.4394397 656 0.9898861 adipose_2yr
chr5:156221993:G_T NUDCD2 -2.414353 0.01823575 0.2072053 -0.3090062 1 608 1 adipose_2yr
chr5:156120263:T_C HMMR 2.751819 0.007448654 0.1272 0.8541904 1 649 1 adipose_2yr
chr5:156129569:C_T MAT2B 3.169108 0.002223813 0.05870382 0.3933905 1 736 1 adipose_2yr
chr5:157205263:T_C LOC101009646 -3.128539 0.002512925 0.06340825 -0.5916543 1 911 1 adipose_2yr
chr5:157948105:A_C LOC116274986 -3.506212 0.0007761486 0.0294282 -0.789632 0.6783539 874 1 adipose_2yr
chr5:159571211:G_A TENM2 3.26161 0.001676802 0.04904305 0.743949 0.9574541 571 1 adipose_2yr
chr5:160992790:A_G WWC1 -2.788543 0.006726499 0.1195064 -0.4623263 1 738 1 adipose_2yr
chr5:161194540:C_T LOC103885570 -3.670027 0.0004548662 0.02075279 -0.7552631 0.4744254 1043 1 adipose_2yr
chr5:161114755:T_C RARS1 -3.508451 0.0007705776 0.02924298 -0.5116462 0.8052536 1045 1 adipose_2yr
chr5:161194017:C_T PANK3 -5.186446 1.803532e-06 0.0003504584 -0.4730986 0.001973064 1094 0.01494425 adipose_2yr
chr5:161246244:T_C FBLL1 3.965487 0.0001675237 0.01006509 0.7246826 0.1832709 1094 0.5213063 adipose_2yr
chr5:161199085:T_G LOC101014528 2.74569 0.007575868 0.1286934 0.5986709 1 1106 1 adipose_2yr
chr5:161404613:G_A SLIT3 -3.283155 0.001568952 0.04680678 -0.3482009 1 1251 1 adipose_2yr
chr5:161428414:T_C LOC110743576 3.57143 0.0006285024 0.02574768 0.7744793 0.7070652 1125 1 adipose_2yr
chr5:161777798:T_C LOC110743575 -8.781384 4.305833e-13 1.5197e-09 -1.247009 3.354244e-10 779 2.276619e-08 adipose_2yr
chr5:162243661:A_C SPDL1 6.418451 1.168776e-08 6.490379e-06 0.7718094 9.607336e-06 822 0.0001660821 adipose_2yr
chr5:162227421:G_A DOCK2 2.783274 0.00682601 0.1206749 0.3009713 1 852 1 adipose_2yr
chr5:162881117:G_C C5H5orf58 -6.167667 3.347166e-08 1.651606e-05 -1.146428 3.511177e-05 1049 0.0005062154 adipose_2yr
chr5:162986291:G_T LCP2 3.596695 0.0005788124 0.02440884 0.5232959 0.6245386 1079 1 adipose_2yr
chr5:163037680:G_A KCNIP1 3.026072 0.003406666 0.0775554 1.254722 1 930 1 adipose_2yr
chr5:163022404:C_G KCNMB1 3.320797 0.001396007 0.04306535 0.6895693 1 936 1 adipose_2yr
chr5:163593563:A_G RANBP17 -3.306621 0.00145892 0.04443973 -0.641152 1 905 1 adipose_2yr
chr5:163982822:A_G NPM1 -6.065975 5.11164e-08 2.221173e-05 -0.4019232 4.002414e-05 783 0.0005665318 adipose_2yr
chr5:164055184:A_C FGF18 2.66376 0.00947808 0.1474571 0.3637592 1 782 1 adipose_2yr
chr5:164453414:G_C FBXW11 -3.991291 0.0001532149 0.009384542 -0.4763208 0.08196998 535 0.2855421 adipose_2yr
chr5:164619797:C_T STK10 -3.201949 0.002012877 0.05552123 -0.3528066 1 801 1 adipose_2yr
chr5:164737909:C_T UBTD2 3.331835 0.001348797 0.0421814 0.2713872 1 790 1 adipose_2yr
chr5:164976634:C_A SH3PXD2B -2.745738 0.007574853 0.1286804 -0.263514 1 901 1 adipose_2yr
chr5:165062336:C_T LOC108586536 -5.967004 7.703213e-08 3.173392e-05 -0.8648572 9.228449e-05 1198 0.001149546 adipose_2yr
chr5:165369167:T_G NEURL1B -4.038068 0.0001302138 0.008407668 -0.7294296 0.1532617 1177 0.4569067 adipose_2yr
chr5:165423044:A_G DUSP1 -2.709615 0.008365756 0.1368939 -0.9698107 1 1206 1 adipose_2yr
chr5:165336061:A_G LOC103885585 3.462277 0.0008935298 0.03227793 0.829191 1 1189 1 adipose_2yr
chr5:165447582:T_G ERGIC1 -2.901008 0.004895763 0.09837146 -0.3737203 1 1023 1 adipose_2yr
chr5:165595787:C_T RPL26L1 -6.481678 8.949794e-09 5.407362e-06 -0.6917222 7.902668e-06 883 0.0001399027 adipose_2yr
chr5:165577152:C_T LOC103885587 -3.454938 0.0009147053 0.03277779 -0.6354131 0.8049406 880 1 adipose_2yr
chr5:165671184:G_T ATP6V0E1 -8.542309 1.219766e-12 3.103694e-09 -0.6319162 1.050218e-09 861 6.15018e-08 adipose_2yr
chr5:165636436:G_A CREBRF 2.400346 0.01889471 0.2108279 0.342709 1 760 1 adipose_2yr
chr5:165650329:T_C LOC101000962 3.560737 0.0006507284 0.02598258 1.050805 0.4353373 669 0.9837599 adipose_2yr
chr5:165749941:C_T BNIP1 2.97817 0.003918782 0.08553665 0.3746781 1 716 1 adipose_2yr
chr5:165896097:A_G NKX2-5 5.097118 2.559604e-06 0.0004430492 0.8398749 0.002124471 830 0.01585963 adipose_2yr
chr5:165866522:G_A STC2 -3.535983 0.0007050802 0.02764879 -0.8704639 0.5943826 843 1 adipose_2yr
chr5:166253535:C_T BOD1 -4.443128 3.054467e-05 0.00292682 -0.3764499 0.02709312 887 0.1213913 adipose_2yr
chr5:166237131:A_G LOC110743580 2.55808 0.01257089 0.170914 0.8186364 1 1120 1 adipose_2yr
chr5:166306753:G_A LOC103885594 2.939886 0.004378412 0.09185237 0.6872533 1 1187 1 adipose_2yr
chr5:166425972:G_C CPEB4 2.885183 0.005122075 0.1015076 0.761184 1 908 1 adipose_2yr
chr5:167014848:C_T LOC101005957 -4.021564 0.0001379219 0.008659394 -0.6676911 0.1401287 1016 0.4274678 adipose_2yr
chr5:167285519:C_A MSX2 -2.828807 0.006008936 0.1114015 -0.4136257 1 1228 1 adipose_2yr
chr5:168110228:C_G DRD1 -4.584158 1.813832e-05 0.001964787 -1.21812 0.02334402 1287 0.1086484 adipose_2yr
chr5:168218754:T_C SFXN1 -5.829165 1.359058e-07 4.69703e-05 -1.028875 0.0001519426 1118 0.001749709 adipose_2yr
chr5:168378391:T_C HRH2 -2.845808 0.005727648 0.1079039 -0.5980641 1 1061 1 adipose_2yr
chr5:168612373:A_T THOC3 -5.616133 3.240428e-07 8.797035e-05 -0.6274073 0.0003447815 1064 0.003496602 adipose_2yr
chr5:168843094:G_A LOC101014762 4.016858 0.0001401989 0.008779719 1.286373 0.2440863 1741 0.6425684 adipose_2yr
chr5:168770513:G_A LOC116274996 3.565415 0.0006409156 0.02580131 0.7559829 1 1648 1 adipose_2yr
chr5:168878239:G_A SIMC1 3.260304 0.001683558 0.0492111 0.3170178 1 1034 1 adipose_2yr
chr5:168892000:C_T LOC103885616 2.880397 0.005192382 0.102319 0.6319695 1 1028 1 adipose_2yr
chr5:169009166:A_G KIAA1191 -9.225287 6.252617e-14 3.876202e-10 -0.7953736 5.827439e-11 932 4.845604e-09 adipose_2yr
chr5:168941572:G_A ARL10 -4.221524 6.813128e-05 0.005238723 -0.7159351 0.06390714 938 0.2362433 adipose_2yr
chr5:169065691:G_A NOP16 6.979231 1.074613e-09 1.073447e-06 0.7145284 1.034853e-06 963 2.47232e-05 adipose_2yr
chr5:169080462:G_A HIGD2A -3.19935 0.002028857 0.05580102 -0.328492 1 965 1 adipose_2yr
chr5:168970256:C_T CLTB -3.944209 0.0001802795 0.01067411 -0.7162218 0.1732486 961 0.5007915 adipose_2yr
chr5:169063069:G_A FAF2 -3.403067 0.001078455 0.03634321 -0.785124 0.9749229 904 1 adipose_2yr
chr5:169265798:C_T RNF44 3.195713 0.002051429 0.05628293 0.4470996 1 787 1 adipose_2yr
chr5:169254533:T_C CDHR2 3.954021 0.0001742859 0.01038053 0.6432305 0.1392545 799 0.425517 adipose_2yr
chr5:169247690:C_T GPRIN1 -3.129147 0.002508346 0.06335991 -0.8415726 1 795 1 adipose_2yr
chr5:169314293:C_T TSPAN17 -8.539195 1.236428e-12 3.138285e-09 -0.735197 1.024999e-09 829 6.034361e-08 adipose_2yr
chr5:169479573:C_G LOC103885619 2.357887 0.02102393 0.2224939 0.9117356 1 757 1 adipose_2yr
chr5:169513802:G_A UNC5A -2.893568 0.005000984 0.09990921 -0.4717416 1 697 1 adipose_2yr
chr5:169511846:T_C HK3 -2.547119 0.01293899 0.1734484 -0.433016 1 575 1 adipose_2yr
chr5:169676565:A_G UIMC1 3.400415 0.001087531 0.03644543 0.5123391 0.5731291 527 1 adipose_2yr
chr5:169531505:G_A LOC116274997 3.711881 0.0003959154 0.01867805 0.7043314 0.1975618 499 0.549568 adipose_2yr
chr5:169683316:C_A ZNF346 2.496865 0.01475436 0.1871143 0.4459255 1 563 1 adipose_2yr
chr5:169814564:G_A FGFR4 -2.824654 0.006079556 0.1121745 -0.7565199 1 652 1 adipose_2yr
chr5:169719424:C_T NSD1 -2.580918 0.01183411 0.1657133 -0.4873976 1 641 1 adipose_2yr
chr5:169994483:G_A RAB24 5.767179 1.751943e-07 5.79524e-05 0.4973879 0.0001080949 617 0.001313274 adipose_2yr
chr5:170044192:C_T PRELID1 3.009995 0.003571177 0.08018697 0.4917779 1 620 1 adipose_2yr
chr5:169915631:A_G MXD3 -2.35438 0.02120898 0.2236448 -0.7023477 1 624 1 adipose_2yr
chr5:170052373:C_T LMAN2 3.869398 0.0002329376 0.01284583 0.7397443 0.1542047 662 0.4588635 adipose_2yr
chr5:170032894:C_G RGS14 -4.799604 8.060707e-06 0.001072819 -0.6799566 0.005376491 667 0.03400449 adipose_2yr
chr5:170112537:T_A F12 4.080892 0.0001120962 0.007613457 0.7230186 0.07992462 713 0.2802468 adipose_2yr
chr5:170201518:T_C GRK6 3.197029 0.002043234 0.056124 0.3264913 1 709 1 adipose_2yr
chr5:170067058:T_C PRR7 4.460216 2.868782e-05 0.002807431 0.8637214 0.01985197 692 0.09597703 adipose_2yr
chr5:170249939:C_T DBN1 -3.602433 0.000568059 0.02408444 -0.290926 0.36583 644 0.8638877 adipose_2yr
chr5:170094206:C_A PDLIM7 4.278494 5.554591e-05 0.004550116 0.4700201 0.03338309 601 0.14313 adipose_2yr
chr5:170195716:C_A DOK3 2.449682 0.01666397 0.1982852 0.361841 1 602 1 adipose_2yr
chr5:170137376:C_G DDX41 3.890757 0.0002165636 0.01220566 0.8614648 0.1327535 613 0.4110799 adipose_2yr
chr5:170134271:T_C FAM193B -3.937453 0.0001845214 0.01084616 -0.5213838 0.1094212 593 0.3546082 adipose_2yr
chr5:170333501:C_T TMED9 3.309885 0.001444203 0.04411704 0.4307583 1 1352 1 adipose_2yr
chr5:170367118:A_G B4GALT7 4.045627 0.0001268233 0.008277429 0.7517489 0.1817378 1433 0.5190037 adipose_2yr
chr5:170540776:C_T N4BP3 -2.89246 0.00501683 0.1000967 -0.2809859 1 1151 1 adipose_2yr
chr5:170659241:G_A RMND5B -5.215024 1.611587e-06 0.0003222825 -0.6885833 0.001753407 1088 0.01356948 adipose_2yr
chr5:170658995:T_C NHP2 -4.798163 8.105005e-06 0.001075853 -0.4863732 0.00767544 947 0.04546095 adipose_2yr
chr5:170785785:T_C HNRNPAB -3.637764 0.0005059169 0.02233671 -0.395184 0.426488 843 0.9675187 adipose_2yr
chr5:170729908:A_G PHYKPL 6.499887 8.286655e-09 5.057475e-06 0.680207 7.10995e-06 858 0.000128595 adipose_2yr
chr5:170831520:C_G COL23A1 -2.440312 0.01706854 0.2009463 -0.3350584 1 926 1 adipose_2yr
chr5:171022055:A_G CLK4 -4.066723 0.0001178042 0.00784918 -0.5781673 0.1550303 1316 0.4605355 adipose_2yr
chr5:171236192:A_G ZNF354A -3.004053 0.003633823 0.08115893 -0.6680653 1 1846 1 adipose_2yr
chr5:171329784:A_C LOC116275000 2.737586 0.007747119 0.1304929 0.5920742 1 1966 1 adipose_2yr
chr5:171353214:G_A LOC103881001 3.752185 0.000346084 0.01697624 0.710831 0.7385432 2134 1 adipose_2yr
chr5:171382595:C_A ZNF354B -4.32485 4.699271e-05 0.004018882 -0.7576199 0.06856236 1459 0.2496771 adipose_2yr
chr5:171414201:C_G LOC116275182 -3.398339 0.001094684 0.03662871 -0.7422456 1 1281 1 adipose_2yr
chr5:171499404:G_A ZFP2 7.082868 6.885405e-10 7.13577e-07 0.7474029 8.67561e-07 1260 2.117422e-05 adipose_2yr
chr5:171592910:G_A LOC101011298 -3.47949 0.0008456699 0.03104779 -0.7166313 0.7534918 891 1 adipose_2yr
chr5:171491818:T_C LOC116275002 -2.793565 0.006632905 0.1184249 -0.5245406 1 899 1 adipose_2yr
chr5:171627066:T_C ZNF879 3.565975 0.0006397488 0.02575637 0.6123067 0.5872894 918 1 adipose_2yr
chr5:171691535:G_A ZNF354C 3.424211 0.001008619 0.03487185 0.6083841 0.9420501 934 1 adipose_2yr
chr5:171625602:T_C ADAMTS2 4.017565 0.0001398547 0.008759236 0.4450395 0.1451692 1038 0.438016 adipose_2yr
chr5:172033851:C_T LOC108586563 5.096014 2.570657e-06 0.0004430492 1.707447 0.003547507 1380 0.0243533 adipose_2yr
chr5:172016133:T_A RUFY1 -5.248951 1.409607e-06 0.0002875117 -0.6630971 0.001887463 1339 0.01440381 adipose_2yr
chr5:172076195:A_C HNRNPH1 2.444634 0.01688084 0.1999493 0.22307 1 1325 1 adipose_2yr
chr5:172235913:T_A LOC108586565 5.284846 1.222942e-06 0.0002584041 0.809066 0.001489544 1218 0.01181791 adipose_2yr
chr5:172205340:C_T LOC103885641 9.065655 1.250487e-13 7.464387e-10 1.018519 1.508088e-10 1206 1.10986e-08 adipose_2yr
chr5:172172936:A_C LOC116275004 -3.491431 0.0008139061 0.03030272 -0.5398365 0.9075053 1115 1 adipose_2yr
chr5:172238828:T_C CBY3 -6.321946 1.754386e-08 9.235933e-06 -0.9575961 1.947368e-05 1110 0.0003018971 adipose_2yr
chr5:172189017:C_G LOC116275005 -6.322785 1.748215e-08 9.212933e-06 -0.6592273 1.889821e-05 1081 0.000296566 adipose_2yr
chr5:172212555:G_A CANX 3.416949 0.00103211 0.035239 0.3522056 1 1095 1 adipose_2yr
chr5:172321222:G_A MAML1 -2.947823 0.004279204 0.09031197 -0.3241889 1 1042 1 adipose_2yr
chr5:172367432:T_C LTC4S 4.70828 1.139192e-05 0.001393693 0.550441 0.01059448 930 0.05872982 adipose_2yr
chr5:172456871:A_G MGAT4B 4.51851 2.314116e-05 0.002360475 0.8831058 0.02177584 941 0.1030134 adipose_2yr
chr5:172456789:C_T SQSTM1 -4.417659 3.353032e-05 0.003154989 -0.3865835 0.03296031 983 0.1418993 adipose_2yr
chr5:172433354:A_T MRNIP -6.356124 1.519601e-08 8.181332e-06 -0.8072756 1.518082e-05 999 0.00024442 adipose_2yr
chr5:172420250:C_T TBC1D9B -3.693489 0.0004208635 0.01958049 -0.4073231 0.4111836 977 0.9412515 adipose_2yr
chr5:172503753:C_A RNF130 2.428474 0.01759227 0.2031143 0.5078108 1 1030 1 adipose_2yr
chr5:172630887:A_G RASGEF1C -5.954325 8.117563e-08 3.299276e-05 -0.6778866 9.302728e-05 1146 0.001157507 adipose_2yr
chr5:172727199:G_C MAPK9 4.833935 7.072302e-06 0.0009760092 0.5867585 0.007913906 1119 0.04661463 adipose_2yr
chr5:172866455:G_A LOC108586600 -2.709627 0.008365483 0.1368917 -1.050661 1 1142 1 adipose_2yr
chr5:172893906:C_T GFPT2 3.458488 0.0009044034 0.03249465 0.4031206 1 1145 1 adipose_2yr
chr5:173057628:C_T CNOT6 3.031747 0.003350298 0.0765552 0.483265 1 1041 1 adipose_2yr
chr5:173245081:T_G SCGB3A1 2.842573 0.005780222 0.1085943 0.6473007 1 955 1 adipose_2yr
chr5:173208974:C_T FLT4 -3.455686 0.0009125259 0.03272032 -0.6999369 0.9262138 1015 1 adipose_2yr
chr5:173440348:A_G MGAT1 4.415014 3.385606e-05 0.003171336 0.2979733 0.03879904 1146 0.1606839 adipose_2yr
chr5:173396880:T_C LOC116275006 -5.455703 6.187938e-07 0.0001510999 -0.9254503 0.0007642103 1235 0.006874378 adipose_2yr
chr5:173451832:G_A ZFP62 -3.020014 0.003467811 0.07860104 -0.3688392 1 1305 1 adipose_2yr
chr5:173485423:G_A LOC116275011 4.171167 8.151269e-05 0.006003631 1.010496 0.1056404 1296 0.345263 adipose_2yr
chr5:173490336:G_A BTNL8 8.090881 8.719942e-12 1.812913e-08 1.476202 1.229512e-08 1410 5.213347e-07 adipose_2yr
chr5:173493800:A_T LOC116275010 6.864432 1.757227e-09 1.35452e-06 1.042177 2.419702e-06 1377 5.101826e-05 adipose_2yr
chr5:173514439:G_A BTNL3 3.565994 0.0006397099 0.02575581 0.4727063 0.8642481 1351 1 adipose_2yr
chr5:173716357:A_G LOC108586571 3.254185 0.001715556 0.04978788 0.7815319 1 1317 1 adipose_2yr
chr5:173693617:A_G TRIM7 -4.055128 0.0001226821 0.008107126 -0.5566336 0.1664797 1357 0.4855362 adipose_2yr
chr5:173866705:A_G TRIM41 5.082429 2.710627e-06 0.0004638899 0.8488156 0.003193118 1178 0.02230306 adipose_2yr
chr5:173706749:T_G RACK1 5.723475 2.09432e-07 6.613947e-05 0.5520998 0.00024336 1162 0.002608515 adipose_2yr
chr5:173698120:C_G LOC116275112 -3.555938 0.0006609457 0.02628184 -1.090211 0.7733065 1170 1 adipose_2yr
chr5:173725986:C_T TRIM52 3.777746 0.0003176452 0.01611828 0.9137765 0.350998 1105 0.8386576 adipose_2yr
chr5:173854010:A_G LOC103885652 6.385463 1.343078e-08 7.362377e-06 1.267883 8.367375e-06 623 0.0001467767 adipose_2yr
chr6:244117:T_G DUSP22 6.40682 1.227512e-08 2.826658e-06 0.6846243 1.460739e-05 1190 0.0002367753 adipose_2yr
chr6:221485:C_T LOC116275228 3.391219 0.001119558 0.02950924 0.6853904 1 1231 1 adipose_2yr
chr6:164548:G_A IRF4 4.050337 0.0001247539 0.005673816 0.8932161 0.144964 1162 0.4377068 adipose_2yr
chr6:263998:G_A EXOC2 3.548443 0.0006772059 0.02052161 0.7449946 0.6927816 1023 1 adipose_2yr
chr6:535659:G_T HUS1B -2.644149 0.009993627 0.1245083 -0.8508329 1 848 1 adipose_2yr
chr6:1144950:T_C FOXQ1 4.625034 1.557247e-05 0.001119571 0.7043098 0.01560362 1002 0.07945765 adipose_2yr
chr6:1241796:A_C FOXF2 3.257607 0.001697588 0.03962253 0.5250026 1 1196 1 adipose_2yr
chr6:1407772:A_G FOXC1 3.227372 0.001862606 0.04222251 0.5306258 1 993 1 adipose_2yr
chr6:1534976:G_A LOC116275429 -2.938576 0.004394981 0.07438953 -0.7214314 1 980 1 adipose_2yr
chr6:1467634:A_G GMDS -3.722633 0.0003819907 0.01347381 -0.5689527 0.366711 960 0.8649049 adipose_2yr
chr6:2258507:T_C LOC116275431 7.06473 7.443823e-10 2.52779e-07 1.07358 9.758852e-07 1311 2.347408e-05 adipose_2yr
chr6:2195977:G_A LOC110743025 -4.952257 4.491346e-06 0.0004138542 -0.622906 0.005695027 1268 0.03564945 adipose_2yr
chr6:2575200:A_T WRNIP1 2.911423 0.004751903 0.07804141 0.9515033 1 952 1 adipose_2yr
chr6:2674959:C_T LOC101007521 -2.942172 0.00434962 0.07389604 -0.5033978 1 855 1 adipose_2yr
chr6:2699047:C_G SERPINB1 -6.197623 2.953575e-08 5.873169e-06 -0.6820033 2.77636e-05 940 0.0004127579 adipose_2yr
chr6:2707498:A_G LOC103883411 -3.418116 0.0010283 0.02771944 -0.6830048 1 991 1 adipose_2yr
chr6:2758592:G_C SERPINB9 -3.388157 0.00113042 0.02971197 -0.5623751 1 1112 1 adipose_2yr
chr6:2849263:G_A SERPINB6 6.334967 1.660975e-08 3.649007e-06 0.7032695 2.064592e-05 1243 0.0003177619 adipose_2yr
chr6:2844314:A_C LOC108585342 5.278846 1.252358e-06 0.0001390159 1.116299 0.001748292 1396 0.01353616 adipose_2yr
chr6:2890756:C_T NQO2 5.211602 1.633472e-06 0.0001743839 0.5319604 0.00246491 1509 0.01796812 adipose_2yr
chr6:2846284:T_A LOC101012093 -3.282945 0.001569971 0.03749531 -0.7796631 1 1516 1 adipose_2yr
chr6:2926435:G_A RIPK1 -7.897314 2.025143e-11 1.144441e-08 -0.8992569 2.946583e-08 1455 1.122976e-06 adipose_2yr
chr6:2927724:C_T BPHL 5.053464 3.03444e-06 0.0002955289 1.081363 0.004060081 1338 0.02726784 adipose_2yr
chr6:3029831:C_T LOC101016030 2.886488 0.005103043 0.08166189 0.3036762 1 1385 1 adipose_2yr
chr6:3054870:A_C LOC101016760 3.42542 0.001004757 0.02731041 0.2899159 1 1324 1 adipose_2yr
chr6:3021886:A_G PSMG4 -4.982137 4.001771e-06 0.0003742434 -0.6092286 0.004706083 1176 0.03054511 adipose_2yr
chr6:3187571:T_C SLC22A23 4.112402 0.0001003415 0.004796951 0.5184143 0.1183026 1179 0.3760312 adipose_2yr
chr6:3287140:G_A LOC116275232 -2.611745 0.0109016 0.1313405 -0.4841206 1 1070 1 adipose_2yr
chr6:3480155:G_A PXDC1 -3.450877 0.0009266242 0.02589479 -0.7726857 1 1322 1 adipose_2yr
chr6:3700956:T_C FAM50B 2.581104 0.01182829 0.1374647 0.4081545 1 1202 1 adipose_2yr
chr6:3936353:G_C PRPF4B -4.062849 0.0001194129 0.005484018 -0.6168281 0.1376831 1153 0.4223278 adipose_2yr
chr6:3826269:T_C FAM217A -4.058269 0.0001213421 0.005557656 -1.036071 0.13833 1140 0.4235681 adipose_2yr
chr6:3948170:C_T C6H6orf201 -4.056052 0.0001222864 0.005590269 -0.4442098 0.1409963 1153 0.4290646 adipose_2yr
chr6:3931488:G_A ECI2 3.578231 0.0006147411 0.01908704 0.6828197 0.8114583 1320 1 adipose_2yr
chr6:4086461:C_T LOC101022541 -2.454744 0.01644898 0.1674192 -0.781433 1 1094 1 adipose_2yr
chr6:4605759:A_G CDYL -3.132032 0.00248672 0.05137809 -0.6915852 1 1064 1 adipose_2yr
chr6:4897153:G_C RPP40 2.898832 0.004926328 0.07991453 0.4171901 1 915 1 adipose_2yr
chr6:4833147:A_G LOC108585347 -2.750021 0.007485777 0.1038533 -0.3869182 1 940 1 adipose_2yr
chr6:4886691:G_A PPP1R3G -4.418588 3.341658e-05 0.002073234 -1.109882 0.0378944 1134 0.1573914 adipose_2yr
chr6:5043076:C_G LOC103883429 -4.343452 4.39313e-05 0.002566537 -0.730118 0.04876374 1110 0.1924104 adipose_2yr
chr6:5010026:C_T LYRM4 5.828429 1.363164e-07 2.124018e-05 0.7062204 0.0001499481 1100 0.001736007 adipose_2yr
chr6:5169763:C_T LOC116275432 -2.763864 0.007204328 0.1017426 -0.6236135 1 1155 1 adipose_2yr
chr6:5073953:T_C FARS2 3.975259 0.0001619605 0.006952596 0.6915013 0.1914373 1182 0.5381425 adipose_2yr
chr6:5854095:A_G NRN1 -3.040077 0.003269125 0.06195624 -0.7612609 1 1040 1 adipose_2yr
chr6:6110152:T_C F13A1 -2.681534 0.009031851 0.1169944 -0.2942206 1 1201 1 adipose_2yr
chr6:6477142:G_A LY86 2.899178 0.004921447 0.07986054 0.5794065 1 985 1 adipose_2yr
chr6:6566189:T_C LOC103883434 -4.997931 3.764486e-06 0.0003554313 -0.64647 0.003967769 1054 0.02673199 adipose_2yr
chr6:6636345:G_A LOC108585349 3.213667 0.001942256 0.04344384 0.6793268 1 1100 1 adipose_2yr
chr6:6554336:C_A LOC103883437 4.18243 7.8316e-05 0.003977635 0.8565522 0.08434633 1077 0.2914562 adipose_2yr
chr6:6686669:C_G LOC103883439 2.407069 0.0185758 0.180067 0.6498944 1 1058 1 adipose_2yr
chr6:6873323:T_C RREB1 -3.142746 0.002407908 0.0502973 -0.745267 1 790 1 adipose_2yr
chr6:7225739:C_T SSR1 -3.674088 0.0004487998 0.01521782 -0.3498825 0.3819286 851 0.8903016 adipose_2yr
chr6:7275405:G_A CAGE1 -6.062774 5.180061e-08 9.395367e-06 -0.875903 4.641335e-05 896 0.000639532 adipose_2yr
chr6:7219355:C_T LOC101008240 -4.306093 5.028796e-05 0.002862498 -0.6292009 0.04641579 923 0.1855086 adipose_2yr
chr6:7354692:C_T RIOK1 2.851026 0.005643776 0.08745437 0.3081159 1 1041 1 adipose_2yr
chr6:7388715:A_G LOC103883442 3.988651 0.0001546231 0.00668875 0.9561268 0.1737964 1124 0.5018463 adipose_2yr
chr6:7337974:C_T DSP -3.149411 0.002360064 0.04958831 -0.2776015 1 1122 1 adipose_2yr
chr6:7569441:G_A SNRNP48 3.092263 0.002800796 0.05579659 0.3447981 1 1007 1 adipose_2yr
chr6:7603398:G_A BMP6 -2.681736 0.009026895 0.1169628 -0.3439773 1 716 1 adipose_2yr
chr6:7868746:T_C TXNDC5 3.314629 0.001423058 0.0349299 0.399697 1 821 1 adipose_2yr
chr6:8008965:C_T BLOC1S5 -2.215898 0.02977353 0.2347837 -0.3249314 1 836 1 adipose_2yr
chr6:7995104:G_A EEF1E1 3.221564 0.001895976 0.04270102 0.3026176 1 1039 1 adipose_2yr
chr6:8311374:G_A SLC35B3 -4.96498 4.276118e-06 0.0003965706 -0.6107966 0.004575446 1070 0.02989761 adipose_2yr
chr6:9797151:C_T LOC101017746 3.402678 0.001079783 0.02873712 0.3329192 1 1186 1 adipose_2yr
chr6:10269284:G_A TFAP2A -3.010979 0.003560907 0.06509511 -0.4270539 1 981 1 adipose_2yr
chr6:10487678:C_A LOC103883457 -3.302799 0.001476331 0.03589174 -0.7592247 1 1164 1 adipose_2yr
chr6:10551041:A_G GCNT2 -4.877709 5.98215e-06 0.000520917 -0.5975084 0.007226437 1208 0.04316088 adipose_2yr
chr6:10679536:C_T C6H6orf52 -4.787118 8.452603e-06 0.0006887808 -0.73391 0.01202805 1423 0.06480641 adipose_2yr
chr6:10695088:C_T PAK1IP1 2.150283 0.03479993 0.256227 0.3053714 1 1378 1 adipose_2yr
chr6:10620913:C_T TMEM14C -4.124867 9.602701e-05 0.004629942 -0.6245459 0.1344378 1400 0.4148243 adipose_2yr
chr6:10784494:T_G LOC116275239 -4.781564 8.632831e-06 0.0007005869 -1.322865 0.0115162 1334 0.06271587 adipose_2yr
chr6:10747931:T_C TMEM14B -13.24624 3.252653e-21 1.931248e-17 -0.892542 4.293502e-18 1320 3.585634e-15 adipose_2yr
chr6:10841986:G_A MAK 2.838642 0.005844693 0.08935142 0.8720498 1 1343 1 adipose_2yr
chr6:10880370:T_G SYCP2L -3.779778 0.0003154827 0.01167609 -0.8123634 0.4495628 1425 1 adipose_2yr
chr6:11031920:G_A ELOVL2 -3.712428 0.0003951953 0.01380911 -0.6727005 0.4900422 1240 1 adipose_2yr
chr6:11001270:T_C LOC103883461 3.215611 0.001930765 0.04326116 0.5497524 1 1190 1 adipose_2yr
chr6:11086012:G_T SMIM13 -3.422357 0.001014568 0.02746822 -0.5546143 0.9881891 974 1 adipose_2yr
chr6:11071240:G_T NEDD9 3.134059 0.002471628 0.05116522 0.7742392 1 887 1 adipose_2yr
chr6:11356424:G_A LOC110743032 -14.27495 5.971108e-23 3.964468e-19 -1.221895 5.314286e-20 890 6.80512e-17 adipose_2yr
chr6:11442988:G_A TMEM170B 2.425929 0.01770672 0.1748163 0.2342966 1 812 1 adipose_2yr
chr6:11741494:C_T ADTRP 4.658884 1.3718e-05 0.001015221 0.69849 0.01102927 804 0.06066731 adipose_2yr
chr6:11916203:T_C HIVEP1 -3.202971 0.002006622 0.04450508 -0.4480316 1 927 1 adipose_2yr
chr6:12222320:C_A EDN1 -3.822347 0.0002732873 0.0105013 -0.8031014 0.3079947 1127 0.7630547 adipose_2yr
chr6:12779326:G_C PHACTR1 -3.21851 0.001913751 0.04300291 -0.3906724 1 922 1 adipose_2yr
chr6:13352058:C_T LOC103883486 4.337689 4.485846e-05 0.002610662 0.7814053 0.06298127 1404 0.2336686 adipose_2yr
chr6:13296374:T_C TBC1D7 -6.488187 8.706913e-09 2.150091e-06 -0.7474337 1.142347e-05 1312 0.000190636 adipose_2yr
chr6:13311441:G_C GFOD1 3.082394 0.002884264 0.05692845 0.5546292 1 1279 1 adipose_2yr
chr6:13574005:A_G LOC108585358 -5.057996 2.981385e-06 0.0002915838 -0.7581717 0.002987348 1002 0.02105724 adipose_2yr
chr6:13609265:G_A SIRT5 -10.45477 3.152925e-16 8.853163e-13 -0.8908931 3.121396e-13 990 5.168601e-11 adipose_2yr
chr6:13622030:T_C LOC108585359 2.519498 0.01391018 0.1514856 0.3060537 1 939 1 adipose_2yr
chr6:13603541:G_A NOL7 4.95409 4.459708e-06 0.0004111919 0.4910785 0.003862107 866 0.02613931 adipose_2yr
chr6:13716662:A_G RANBP9 -4.759336 9.392389e-06 0.0007527103 -0.686678 0.007974139 849 0.04691074 adipose_2yr
chr6:13800263:A_T MCUR1 -6.250124 2.371151e-08 4.909882e-06 -0.7423239 2.594039e-05 1094 0.0003889642 adipose_2yr
chr6:13889365:G_T RNF182 4.503125 2.449463e-05 0.001619361 0.7907129 0.02956502 1207 0.1300103 adipose_2yr
chr6:14099262:C_T LOC103883482 4.832181 7.119779e-06 0.0006003912 0.6255514 0.008515256 1196 0.04938437 adipose_2yr
chr6:14124909:G_T CD83 -2.264928 0.02644491 0.2193922 -0.3645039 1 1056 1 adipose_2yr
chr6:14434073:G_A LOC116275244 -3.718415 0.0003873971 0.01361078 -0.7574506 0.374613 967 0.8790973 adipose_2yr
chr6:15149701:C_T JARID2 3.658953 0.0004718095 0.01578361 0.5233926 0.2717623 576 0.6944703 adipose_2yr
chr6:15415515:T_C DTNBP1 -4.024695 0.0001364269 0.00607615 -0.3063475 0.1019109 747 0.3356489 adipose_2yr
chr6:16125929:G_T MYLIP 2.950343 0.004248151 0.07288829 0.3573219 1 1043 1 adipose_2yr
chr6:16198343:C_T GMPR -2.862563 0.005462325 0.0857298 -0.7482334 1 1210 1 adipose_2yr
chr6:16402833:C_T ATXN1 3.519751 0.000743027 0.02199932 0.657488 0.8827161 1188 1 adipose_2yr
chr6:16681136:G_A LOC110742960 3.346978 0.001286468 0.03260389 1.101589 0.7474379 581 1 adipose_2yr
chr6:17178000:T_C LOC110741057 -2.852968 0.005612847 0.08715249 -0.7277992 1 795 1 adipose_2yr
chr6:17179499:G_T STMND1 -2.957981 0.004155284 0.07198401 -0.5785018 1 795 1 adipose_2yr
chr6:17327437:C_G RBM24 3.717653 0.0003883811 0.01363178 0.4207075 0.3813902 982 0.8895863 adipose_2yr
chr6:17444352:G_A CAP2 -2.416821 0.01812178 0.1775041 -0.3004162 1 1161 1 adipose_2yr
chr6:17648780:T_A FAM8A1 3.997048 0.0001501865 0.006548257 0.6848866 0.1114384 742 0.3595679 adipose_2yr
chr6:17615034:T_G NUP153 2.387626 0.01951147 0.1846346 0.4786375 1 693 1 adipose_2yr
chr6:17820862:G_A KIF13A 3.353127 0.001261943 0.03212544 0.5558326 0.8555973 678 1 adipose_2yr
chr6:18094264:A_C LOC103883506 2.656897 0.009655683 0.1218877 0.5977772 1 1039 1 adipose_2yr
chr6:18119439:C_T NHLRC1 5.268503 1.304712e-06 0.0001437383 1.091529 0.001476935 1132 0.01174212 adipose_2yr
chr6:18121810:A_C TPMT 3.458229 0.0009051525 0.02542238 0.582295 1 1129 1 adipose_2yr
chr6:18244356:T_A KDM1B 3.129208 0.002507889 0.05167125 0.4182164 1 1085 1 adipose_2yr
chr6:18236616:C_T DEK -4.679697 1.268644e-05 0.0009558558 -0.4296535 0.01200137 946 0.0646808 adipose_2yr
chr6:18498375:G_A RNF144B 2.555175 0.01266752 0.1433058 0.2782952 1 922 1 adipose_2yr
chr6:18918021:G_A LOC101021225 -3.732797 0.0003692577 0.01312672 -0.8885739 0.3264238 884 0.7964874 adipose_2yr
chr6:19855298:C_T LOC116275408 2.302905 0.0240967 0.2080214 0.4821561 1 873 1 adipose_2yr
chr6:19890986:G_T ID4 3.090249 0.00281764 0.05606806 0.359965 1 868 1 adipose_2yr
chr6:20051368:T_C MBOAT1 -4.144364 8.963451e-05 0.004405893 -0.7462197 0.08802109 982 0.3005771 adipose_2yr
chr6:20365869:G_A E2F3 -2.017601 0.04725939 0.3015792 -0.2971855 1 917 1 adipose_2yr
chr6:20496752:T_C CDKAL1 2.568629 0.01222558 0.1401126 0.7042918 1 825 1 adipose_2yr
chr6:21574315:C_T LOC116275254 -3.722897 0.0003816553 0.01346269 -0.9361912 0.3869985 1014 0.8989918 adipose_2yr
chr6:21651208:C_A SOX4 -2.852631 0.005618205 0.08721354 -0.4168989 1 949 1 adipose_2yr
chr6:21637388:G_A LOC110743051 3.391482 0.001118629 0.02948969 0.3906194 1 947 1 adipose_2yr
chr6:22271089:C_T LOC108585377 -2.723514 0.008052935 0.1089276 -0.6352599 1 822 1 adipose_2yr
chr6:22211470:T_C PRL 2.792769 0.006647655 0.09668731 1.373338 1 999 1 adipose_2yr
chr6:24379759:G_A MRS2 4.057582 0.0001216339 0.005567075 0.3524952 0.1342839 1104 0.4144825 adipose_2yr
chr6:24394033:G_T GPLD1 7.531688 9.911058e-11 4.402816e-08 1.499957 1.094181e-07 1104 3.52044e-06 adipose_2yr
chr6:24514097:C_T ALDH5A1 4.786826 8.461969e-06 0.000689419 0.7564184 0.008791985 1039 0.05056184 adipose_2yr
chr6:24610048:C_T KIAA0319 3.403599 0.001076644 0.02868189 0.8631495 1 1061 1 adipose_2yr
chr6:24570593:C_T TDP2 -3.294079 0.001516793 0.03653732 -0.6623881 1 1079 1 adipose_2yr
chr6:24660517:A_G ACOT13 -9.67059 9.101271e-15 1.762459e-11 -1.146182 1.019342e-11 1120 1.093828e-09 adipose_2yr
chr6:24673953:G_A C6H6orf62 -3.245024 0.001764524 0.04059174 -0.4851309 1 1151 1 adipose_2yr
chr6:24745095:G_A GMNN -2.713976 0.00826642 0.1106936 -0.5224839 1 1054 1 adipose_2yr
chr6:24813564:A_G ARMH2 5.859113 1.201764e-07 1.909621e-05 0.7932531 0.0001165711 970 0.001399437 adipose_2yr
chr6:24804004:C_T RIPOR2 -3.245195 0.001763598 0.04057595 -0.5567495 1 967 1 adipose_2yr
chr6:25121862:A_C LOC101007063 -3.32402 0.001382063 0.03431095 -0.6669885 1 897 1 adipose_2yr
chr6:25330248:A_C CARMIL1 4.229628 6.618627e-05 0.003524764 0.4558615 0.05989858 905 0.2245817 adipose_2yr
chr6:25606397:A_G LOC101007411 2.339231 0.02202512 0.197318 0.568596 1 652 1 adipose_2yr
chr6:25586973:T_A SCGN 4.286125 5.404118e-05 0.003007974 1.518256 0.03523485 652 0.1492849 adipose_2yr
chr6:25918401:A_T SLC17A2 4.711519 1.125359e-05 0.0008715016 0.8670644 0.005019102 446 0.03210353 adipose_2yr
chr6:25984906:G_A TRIM38 -3.680218 0.0004397876 0.01499068 -0.4115237 0.2124174 483 0.5788216 adipose_2yr
chr6:25955761:A_G LOC116275257 -2.300138 0.02426131 0.2086662 -0.4605621 1 605 1 adipose_2yr
chr6:25955353:A_G LOC101015332 2.112485 0.03801896 0.2686415 0.6961031 1 600 1 adipose_2yr
chr6:26098528:G_A H1-2 -3.873338 0.0002298304 0.009185324 -0.8895014 0.1406562 612 0.4285647 adipose_2yr
chr6:26085436:C_A HFE 2.456746 0.01636467 0.1667876 0.2368658 1 594 1 adipose_2yr
chr6:26223578:C_T LOC103883544 3.863298 0.0002378273 0.009411589 0.9789481 0.1312807 552 0.4075705 adipose_2yr
chr6:26213224:G_C LOC110740355 -3.357224 0.001245849 0.03187164 -0.7201772 0.6764959 543 1 adipose_2yr
chr6:26185456:A_G LOC101018547 2.572552 0.01209935 0.1393687 0.4782542 1 543 1 adipose_2yr
chr6:26116727:T_C LOC110743053 2.580779 0.01183848 0.137519 0.679856 1 533 1 adipose_2yr
chr6:26104032:G_A H1-4 -1.366349 0.175967 0.5605666 -0.2421608 1 517 1 adipose_2yr
chr6:26180758:C_T LOC101020537 3.383181 0.001148279 0.03003809 0.8548564 0.5810292 506 1 adipose_2yr
chr6:26186616:T_C LOC103883545 4.069887 0.0001165061 0.005381512 0.6333613 0.05091316 437 0.1985262 adipose_2yr
chr6:26241216:A_C LOC101020893 -1.40462 0.1643181 0.5458202 -0.6495641 1 393 1 adipose_2yr
chr6:26160583:G_A LOC101021945 -2.541061 0.01314663 0.1467392 -0.3895734 1 380 1 adipose_2yr
chr6:26273250:G_A LOC116275258 5.349328 9.466055e-07 0.0001103093 1.144229 0.0003634965 384 0.003653606 adipose_2yr
chr6:26217886:T_C LOC101021227 6.568889 6.187162e-09 1.630954e-06 1.187021 2.431555e-06 393 5.121196e-05 adipose_2yr
chr6:26277458:G_T LOC103883547 -3.259204 0.001689268 0.03951472 -0.9154528 0.6993569 414 1 adipose_2yr
chr6:26267736:A_G LOC101022294 2.420823 0.01793835 0.1763523 0.4185554 1 411 1 adipose_2yr
chr6:26158658:G_T LOC103883546 -2.68398 0.008971982 0.1165459 -0.7473385 1 391 1 adipose_2yr
chr6:26320560:G_T H1-3 -2.694867 0.00870978 0.1145062 -0.9796025 1 373 1 adipose_2yr
chr6:26267736:A_G LOC101023703 -2.571379 0.01213698 0.1396521 -0.5572127 1 360 1 adipose_2yr
chr6:26217886:T_C LOC101024405 4.439955 3.090213e-05 0.001945169 0.6923846 0.01251536 405 0.06699975 adipose_2yr
chr6:26423644:A_G LOC101001046 -6.463155 9.678321e-09 2.318979e-06 -0.6322849 7.094209e-06 733 0.0001284313 adipose_2yr
chr6:26398924:G_T LOC103883550 -5.031576 3.303951e-06 0.0003178722 -0.4782038 0.002755495 834 0.01973436 adipose_2yr
chr6:26396578:G_A BTN2A2 2.971325 0.003997529 0.07021865 0.7324898 1 1122 1 adipose_2yr
chr6:26496626:A_G LOC101026652 10.06171 1.691379e-15 3.880304e-12 0.7607688 2.156509e-12 1275 2.896658e-10 adipose_2yr
chr6:26553926:G_T LOC101025117 9.51639 1.771767e-14 3.081279e-11 1.120557 2.498192e-11 1410 2.285013e-09 adipose_2yr
chr6:26545513:C_T LOC108583979 -7.523467 1.027057e-10 4.556517e-08 -0.8670375 1.471773e-07 1433 4.508743e-06 adipose_2yr
chr6:26549500:C_G LOC101011798 -9.226663 6.215408e-14 7.799943e-11 -1.334281 8.844525e-11 1423 6.962526e-09 adipose_2yr
chr6:26487527:C_A BTN2A1 4.687619 1.231395e-05 0.0009320361 0.5214616 0.01693168 1375 0.08453281 adipose_2yr
chr6:26607813:T_G BTN1A1 3.098371 0.002750262 0.05507806 0.6889394 1 1200 1 adipose_2yr
chr6:26531012:A_G LOC103883549 -4.541598 2.12454e-05 0.001447727 -0.8471024 0.025367 1194 0.1157637 adipose_2yr
chr6:26669603:T_C HMGN4 3.006993 0.003602705 0.06558522 0.4045839 1 745 1 adipose_2yr
chr6:26665072:G_A ABT1 3.138584 0.002438243 0.0507195 0.8183873 1 587 1 adipose_2yr
chr6:26822385:G_T ZNF322 -3.176065 0.002177472 0.04691935 -0.5782409 1 888 1 adipose_2yr
chr6:26820700:T_C LOC101011394 -4.263507 5.861992e-05 0.003208188 -0.6769896 0.05721304 976 0.2170976 adipose_2yr
chr6:26818255:A_G LOC101011982 2.99679 0.003711784 0.06686737 0.6212517 1 987 1 adipose_2yr
chr6:26818624:C_T LOC101011060 4.033286 0.0001324037 0.005932926 0.6939613 0.1304176 985 0.4054236 adipose_2yr
chr6:26817463:C_A LOC101010089 2.773157 0.007020864 0.1001717 0.4904368 1 982 1 adipose_2yr
chr6:27033399:C_T LOC103883553 -2.470658 0.01578923 0.1634138 -0.59618 1 550 1 adipose_2yr
chr6:27001096:C_T TRNAI-UAU -2.663771 0.009477812 0.1204967 -1.060995 1 548 1 adipose_2yr
chr6:27000097:A_G LOC116275260 -4.418304 3.345134e-05 0.002074531 -1.031397 0.01796337 537 0.08855049 adipose_2yr
chr6:27082094:C_T PRSS16 -4.368715 4.00813e-05 0.002385748 -0.5246378 0.01919894 479 0.09355028 adipose_2yr
chr6:27073604:G_A LOC101024300 -2.761535 0.007250999 0.1020798 -0.7863142 1 441 1 adipose_2yr
chr6:27250278:G_A ZNF391 -3.33602 0.001331291 0.03335223 -0.994128 0.5058906 380 1 adipose_2yr
chr6:27101993:C_T LOC110742968 2.686306 0.008915365 0.11618 0.5581501 1 682 1 adipose_2yr
chr6:27286543:C_T LOC110742969 3.45836 0.000904774 0.02542017 0.804203 0.6306275 697 1 adipose_2yr
chr6:27287365:G_T ZNF184 -3.275219 0.001607896 0.03817607 -0.5652358 1 650 1 adipose_2yr
chr6:27329018:G_A LOC103883554 2.88133 0.005178612 0.08257805 1.074035 1 660 1 adipose_2yr
chr6:27492152:T_G LOC110742963 -6.604304 5.324144e-09 1.421532e-06 -0.859473 2.917631e-06 548 6.00663e-05 adipose_2yr
chr6:27625095:T_C LOC101015678 -3.720912 0.0003841878 0.01352271 -0.4926426 0.1828734 476 0.5208529 adipose_2yr
chr6:27669734:G_A LOC101016399 -3.782366 0.0003127487 0.01160358 -0.9276487 0.1538724 492 0.4581834 adipose_2yr
chr6:27707020:C_G LOC101017105 -3.034252 0.003325694 0.06272304 -0.6942595 1 493 1 adipose_2yr
chr6:27629128:G_T LOC101016765 -4.045528 0.0001268674 0.005732798 -0.6049975 0.0622919 491 0.2315215 adipose_2yr
chr6:27638356:A_C LOC101018889 6.201002 2.912161e-08 5.798516e-06 1.033357 1.365803e-05 469 0.0002227025 adipose_2yr
chr6:27556439:G_T LOC101026060 -2.23764 0.02825463 0.2278564 -0.4102842 1 473 1 adipose_2yr
chr6:27614805:C_T LOC101020664 2.934824 0.004442785 0.07486733 0.8199492 1 376 1 adipose_2yr
chr6:27721693:C_T LOC101022063 3.741967 0.0003581187 0.01283551 1.252575 0.1382338 386 0.4235437 adipose_2yr
chr6:27796318:G_A LOC103883559 3.540717 0.0006943632 0.02086561 0.9544464 0.3207958 462 0.7859497 adipose_2yr
chr6:27854632:G_A ZNF165 -3.465433 0.0008845681 0.02505301 -0.8688695 0.4175161 472 0.9518872 adipose_2yr
chr6:27816814:C_A ZSCAN16 -1.931055 0.05730676 0.3333887 -0.7010824 1 507 1 adipose_2yr
chr6:27856711:T_C LOC101012229 3.35522 0.001253697 0.03201045 0.3918059 0.6318634 504 1 adipose_2yr
chr6:27853328:G_A LOC101012591 -4.717323 1.100983e-05 0.0008566605 -0.9608262 0.005714103 519 0.0357513 adipose_2yr
chr6:28002742:G_A ZSCAN9 3.220902 0.001899819 0.0427647 0.574931 1 601 1 adipose_2yr
chr6:28054140:C_A ZKSCAN4 -2.63243 0.01031377 0.1268694 -0.6334059 1 584 1 adipose_2yr
chr6:28012946:C_A NKAPL -3.289429 0.001538792 0.03691351 -0.8367773 0.9632838 626 1 adipose_2yr
chr6:27958050:A_G ZSCAN26 -6.934738 1.30048e-09 4.052691e-07 -0.7754182 8.219031e-07 632 2.037047e-05 adipose_2yr
chr6:28036011:T_C PGBD1 7.99245 1.338594e-11 8.174717e-09 1.610304 8.446529e-09 631 3.746904e-07 adipose_2yr
chr6:28105433:C_G ZSCAN31 -4.01772 0.000139779 0.006171311 -0.7818126 0.08442649 604 0.2916662 adipose_2yr
chr6:28151705:A_G ZSCAN12 -7.548797 9.202588e-11 4.211635e-08 -0.9519007 6.561445e-08 713 2.238583e-06 adipose_2yr
chr6:28137619:T_C ZKSCAN3 4.339203 4.461312e-05 0.002598965 0.7864903 0.03091689 693 0.1346602 adipose_2yr
chr6:28109759:G_A ZSCAN23 3.034851 0.003319842 0.06263897 0.7683439 1 895 1 adipose_2yr
chr6:28171096:A_G LOC103883567 2.580519 0.01184665 0.1375686 0.6212104 1 913 1 adipose_2yr
chr6:28307457:G_T ZBED9 -2.333433 0.0223448 0.1988181 -0.5027304 1 991 1 adipose_2yr
chr6:28569304:A_G LOC101019599 -3.234501 0.001822394 0.04157106 -0.8268067 1 844 1 adipose_2yr
chr6:28742223:A_G TRIM27 -2.219511 0.02951624 0.2335872 -0.215589 1 825 1 adipose_2yr
chr6:28714712:G_A LOC101020539 5.733643 2.009205e-07 2.960546e-05 1.041915 0.0001830386 911 0.002042885 adipose_2yr
chr6:28756727:T_C ZNF311 -8.139949 7.041982e-12 4.576277e-09 -1.185924 6.682841e-09 949 3.027453e-07 adipose_2yr
chr6:29358183:G_A UBD 4.794492 8.218953e-06 0.0006728655 0.8338084 0.01397222 1700 0.07320615 adipose_2yr
chr6:29377378:C_T LOC101010936 -2.708035 0.008402008 0.1118974 -0.3929023 1 1570 1 adipose_2yr
chr6:29336170:T_C GABBR1 -4.546803 2.083933e-05 0.001425462 -0.5652633 0.03436406 1649 0.1463883 adipose_2yr
chr6:29465958:A_G ZFP57 11.10262 2.037298e-17 6.830532e-14 1.499547 7.116281e-14 3493 1.438837e-11 adipose_2yr
chr6:29551420:G_A LOC108585411 -3.659599 0.0004708055 0.01576869 -0.704978 1 3949 1 adipose_2yr
chr6:29447292:G_A PACA-F -6.78008 2.519668e-09 7.240968e-07 -0.5404953 9.95773e-06 3952 0.0001701673 adipose_2yr
chr6:29553359:T_G LOC101015220 5.47234 5.788269e-07 7.279501e-05 1.225222 0.002287524 3952 0.01693861 adipose_2yr
chr6:29673193:G_T LOC101016898 -10.31576 5.70286e-16 1.47814e-12 -1.257532 2.106637e-12 3694 2.869807e-10 adipose_2yr
chr6:29673745:G_A ZNRD1 -8.76041 4.717503e-13 4.713314e-10 -0.8592234 1.339299e-09 2839 7.656327e-08 adipose_2yr
chr6:29719710:C_T PPP1R11 4.223017 6.77689e-05 0.003584173 0.3612318 0.1919215 2832 0.5386365 adipose_2yr
chr6:29695174:G_A RNF39 5.790491 1.592535e-07 2.429729e-05 0.9104642 0.0004514838 2835 0.004406555 adipose_2yr
chr6:29809591:A_C TRIM26 -7.536379 9.71159e-11 4.325612e-08 -0.626662 3.037785e-07 3128 8.432049e-06 adipose_2yr
chr6:29827658:A_T LOC103883586 6.123502 4.023866e-08 7.623003e-06 0.9435428 0.0001050631 2611 0.001285384 adipose_2yr
chr6:29858197:A_C LOC103883585 4.365365 4.057228e-05 0.00240843 0.8414384 0.08508008 2097 0.2930807 adipose_2yr
chr6:29934945:C_T LOC103883590 -4.486049 2.608671e-05 0.001705872 -0.6613005 0.04969518 1905 0.1949628 adipose_2yr
chr6:30010314:T_C TRIM39 3.954122 0.0001742253 0.007351596 0.5508521 0.3251045 1866 0.7940752 adipose_2yr
chr6:29904740:A_C RPP21 3.523333 0.0007344895 0.02180162 0.3889009 1 1795 1 adipose_2yr
chr6:30059033:G_A LOC101009503 -5.310369 1.105194e-06 0.0001255231 -0.7346414 0.001654475 1497 0.01294994 adipose_2yr
chr6:30058899:G_A LOC116275441 -4.586171 1.80029e-05 0.001269321 -0.8488755 0.02687833 1493 0.1208518 adipose_2yr
chr6:30171581:T_G GNL1 3.065437 0.003033126 0.05902621 0.3418041 1 1287 1 adipose_2yr
chr6:30124975:G_C PRR3 -3.73961 0.0003609506 0.01290904 -0.4666385 0.4320579 1197 0.9776144 adipose_2yr
chr6:30255385:G_A ABCF1 -3.828132 0.0002679879 0.01035683 -0.5313173 0.331233 1236 0.8045427 adipose_2yr
chr6:30136215:G_A PPP1R10 4.063608 0.000119096 0.005472822 0.4764249 0.1193342 1002 0.3785585 adipose_2yr
chr6:30201681:C_T MRPS18B 4.045339 0.000126951 0.005733465 0.350796 0.1019417 803 0.3356927 adipose_2yr
chr6:30163496:G_C ATAT1 3.584664 0.0006019907 0.01878636 0.3434101 0.4936324 820 1 adipose_2yr
chr6:30380904:C_A C6H6orf136 -2.768544 0.007111387 0.1009748 -0.4580386 1 852 1 adipose_2yr
chr6:30256147:A_G DHX16 -2.95805 0.004154454 0.07197334 -0.731061 1 868 1 adipose_2yr
chr6:30399596:T_A PPP1R18 3.279601 0.001586283 0.03782388 0.3748665 1 1026 1 adipose_2yr
chr6:30316535:C_T NRM 7.351751 2.159706e-10 8.967518e-08 1.220783 2.449107e-07 1134 7.042282e-06 adipose_2yr
chr6:30421036:C_G MDC1 -8.613244 8.954914e-13 7.953003e-10 -1.27382 1.106827e-09 1236 6.442406e-08 adipose_2yr
chr6:30284531:G_A TUBB 3.212388 0.001949847 0.04357138 0.6040018 1 1400 1 adipose_2yr
chr6:30432342:A_G FLOT1 -3.480642 0.0008425543 0.02413031 -0.287938 1 1532 1 adipose_2yr
chr6:30447526:G_A IER3 -3.116977 0.002601539 0.05295816 -0.6737962 1 1548 1 adipose_2yr
chr6:30479038:C_T DDR1 5.671124 2.592055e-07 3.676288e-05 0.6475826 0.0005080427 1960 0.004857384 adipose_2yr
chr6:30530395:T_G GTF2H4 3.237285 0.001806916 0.04131167 0.5401683 1 2073 1 adipose_2yr
chr6:30539591:C_T VARS2 -7.798104 3.117685e-11 1.678794e-08 -0.5447042 6.709259e-08 2152 2.266146e-06 adipose_2yr
chr6:30739210:T_C LOC116275442 -7.131788 5.5785e-10 1.9759e-07 -0.6556554 1.754438e-06 3145 3.895867e-05 adipose_2yr
chr6:30821874:A_G CDSN -4.766702 9.133735e-06 0.0007352166 -1.182344 0.02893567 3168 0.1278869 adipose_2yr
chr6:30651411:C_T PSORS1C2 5.265633 1.319613e-06 0.0001452374 0.8185107 0.004486684 3400 0.02950367 adipose_2yr
chr6:30723776:G_A CCHCR1 5.90339 1.001582e-07 1.631537e-05 0.6647522 0.0003419401 3414 0.003476964 adipose_2yr
chr6:30750783:G_C TCF19 5.935881 8.759916e-08 1.468121e-05 0.7282363 0.000311853 3560 0.003220469 adipose_2yr
chr6:30736212:C_T POU5F1 7.216626 3.870509e-10 1.495485e-07 1.127463 1.354678e-06 3500 3.10139e-05 adipose_2yr
chr6:30696142:T_C LOC108585414 7.157465 4.994584e-10 1.79321e-07 1.035385 1.852991e-06 3710 4.067685e-05 adipose_2yr
chr6:30716277:A_C LOC101008715 -5.702329 2.282877e-07 3.292175e-05 -0.7761508 0.0008038011 3521 0.007151186 adipose_2yr
chr6:31112088:C_T LOC110743061 5.965058 7.765418e-08 1.32753e-05 0.8908178 0.0003401253 4380 0.003466372 adipose_2yr
chr6:31150395:T_G LOC116275444 6.564758 6.296459e-09 1.655879e-06 0.7824338 2.533695e-05 4024 0.0003817036 adipose_2yr
chr6:31047560:T_C LOC101015095 -4.698287 1.182914e-05 0.0009034076 -0.5013735 0.04327099 3658 0.175311 adipose_2yr
chr6:31238084:C_A PSMB8 3.602461 0.000568007 0.01812493 0.3315097 1 3292 1 adipose_2yr
chr6:31253834:T_G LOC108585422 -8.261388 4.148739e-12 2.852897e-09 -1.064598 1.381115e-08 3329 5.817645e-07 adipose_2yr
chr6:31068624:C_T TAP1 -6.007086 6.525935e-08 1.14274e-05 -0.3030559 0.0002158779 3308 0.002348009 adipose_2yr
chr6:31157436:G_T PSMB9 -3.712816 0.0003946861 0.01379382 -0.3361985 1 3148 1 adipose_2yr
chr6:31194958:C_T LOC101016766 4.653389 1.400371e-05 0.001030941 0.5473722 0.0373619 2668 0.1557395 adipose_2yr
chr6:31308619:T_C LOC103883612 -11.1229 1.871122e-17 6.320556e-14 -1.006328 5.317728e-14 2842 1.12245e-11 adipose_2yr
chr6:31280122:C_T LOC110742982 7.197781 4.19812e-10 1.57348e-07 1.663988 1.299738e-06 3096 2.997043e-05 adipose_2yr
chr6:31288532:G_T LOC116275446 3.44976 0.0009299302 0.02594898 0.6039299 1 3308 1 adipose_2yr
chr6:31270654:G_A BRD2 -7.424328 1.577838e-10 6.73832e-08 -0.4420109 5.320471e-07 3372 1.379158e-05 adipose_2yr
chr6:31268290:A_G LOC101017941 -4.440777 3.080909e-05 0.001940399 -0.508292 0.1567566 5088 0.4645859 adipose_2yr
chr6:31442510:A_G LOC101018895 9.459974 2.261509e-14 3.487491e-11 0.7573371 1.436058e-10 6350 1.060916e-08 adipose_2yr
chr6:31361790:T_A LOC101018551 -13.63381 7.100816e-22 4.691419e-18 -0.9907102 4.572926e-18 6440 3.659865e-15 adipose_2yr
chr6:31463881:T_C LOC116275447 -5.447128 6.404397e-07 7.948305e-05 -1.268743 0.003578777 5588 0.02455918 adipose_2yr
chr6:31581856:T_C COL11A2 4.356412 4.191363e-05 0.002471725 0.9548636 0.1699598 4055 0.4936621 adipose_2yr
chr6:31454699:T_C RXRB 3.541821 0.0006918854 0.02083327 0.6269743 1 2335 1 adipose_2yr
chr6:31541849:T_C SLC39A7 4.409042 3.460309e-05 0.002131833 0.653431 0.07031348 2032 0.2543689 adipose_2yr
chr6:31509358:T_C HSD17B8 4.168049 8.241979e-05 0.004119315 0.3905802 0.1591526 1931 0.4703806 adipose_2yr
chr6:31504433:G_A RING1 4.411378 3.430904e-05 0.002120016 0.3903465 0.06127595 1786 0.2285934 adipose_2yr
chr6:31564357:C_G VPS52 5.796755 1.552198e-07 2.386557e-05 0.6757749 0.0001735358 1118 0.001953854 adipose_2yr
chr6:31599361:C_T RPS18 -2.696638 0.008667806 0.1141191 -0.2329749 1 845 1 adipose_2yr
chr6:31683330:T_C B3GALT4 3.664948 0.0004625643 0.01555075 1.12248 0.3871663 837 0.8991283 adipose_2yr
chr6:31520807:C_T WDR46 -4.278813 5.548231e-05 0.003070004 -0.5013707 0.04593935 828 0.1840096 adipose_2yr
chr6:31684042:C_A PFDN6 2.977816 0.003922826 0.06944047 0.2450573 1 809 1 adipose_2yr
chr6:31635326:T_C RGL2 -5.013761 3.540469e-06 0.0003373048 -0.6596672 0.002850078 805 0.02027566 adipose_2yr
chr6:31687475:A_G TAPBP 3.328418 0.001363245 0.03399312 0.3235614 1 803 1 adipose_2yr
chr6:31705382:G_A ZBTB22 -3.529996 0.0007188555 0.02142049 -0.5083661 0.5643016 785 1 adipose_2yr
chr6:31694769:G_T DAXX 4.610847 1.64202e-05 0.001174442 0.7441064 0.01261072 768 0.06745382 adipose_2yr
chr6:31700551:A_G KIFC1 2.212973 0.02998326 0.2357662 0.5168094 1 693 1 adipose_2yr
chr6:31737467:T_C PHF1 -2.825065 0.006072536 0.0916454 -0.3253374 1 809 1 adipose_2yr
chr6:31752111:A_G CUTA -3.385881 0.001138557 0.029871 -0.2598446 0.9427252 828 1 adipose_2yr
chr6:31738523:T_C SYNGAP1 4.581264 1.833484e-05 0.0012902 0.284058 0.01523625 831 0.07808377 adipose_2yr
chr6:31849950:G_A ZBTB9 3.650244 0.0004855552 0.01615164 0.7511987 0.4161208 857 0.9498088 adipose_2yr
chr6:31848627:G_A BAK1 2.503921 0.01448638 0.1556094 0.2416531 1 1018 1 adipose_2yr
chr6:31949231:G_A ITPR3 4.498001 2.496219e-05 0.001644464 0.438649 0.0207935 833 0.09930422 adipose_2yr
chr6:31998500:C_T LOC116275268 -3.374818 0.0011789 0.03055506 -0.8640247 0.9596249 814 1 adipose_2yr
chr6:32087038:T_C LOC101001617 2.900781 0.004898943 0.07966168 0.3254194 1 825 1 adipose_2yr
chr6:32025260:G_A IP6K3 -4.218137 6.896046e-05 0.003635779 -0.5972547 0.06199545 899 0.2305535 adipose_2yr
chr6:32105239:T_C LEMD2 4.679565 1.26927e-05 0.0009562466 0.5138076 0.01387313 1093 0.07278749 adipose_2yr
chr6:32419747:G_A GRM4 -3.490754 0.0008156763 0.02357393 -0.5976732 0.932318 1143 1 adipose_2yr
chr6:32543571:G_A HMGA1 -3.373662 0.001183193 0.03065688 -0.5879433 0.7193812 608 1 adipose_2yr
chr6:32611312:T_C SMIM29 3.354234 0.001257574 0.03209179 0.4273077 0.7671204 610 1 adipose_2yr
chr6:32588238:A_G LOC103883622 -5.36403 8.927602e-07 0.0001046407 -0.6101887 0.0005329778 597 0.005045558 adipose_2yr
chr6:32694279:C_T NUDT3 -4.758848 9.409749e-06 0.000753967 -0.4187142 0.005570571 592 0.03501294 adipose_2yr
chr6:32766341:C_T RPS10 -5.208379 1.654352e-06 0.0001761943 -0.4919773 0.001378075 833 0.01107534 adipose_2yr
chr6:32844110:C_T PACSIN1 5.936838 8.725374e-08 1.462696e-05 0.8763365 7.495097e-05 859 0.0009662135 adipose_2yr
chr6:32924404:T_C SPDEF -4.292962 5.27267e-05 0.002966115 -0.77388 0.04086319 775 0.167499 adipose_2yr
chr6:33000289:T_C ILRUN -8.618304 8.759683e-13 7.91839e-10 -0.5761732 5.588678e-10 638 3.508083e-08 adipose_2yr
chr6:33039620:G_A LOC108585426 3.060776 0.003075271 0.05962803 0.5152954 1 605 1 adipose_2yr
chr6:33060337:A_G LOC110743062 -3.92785 0.000190715 0.007897447 -0.8545512 0.1460877 766 0.4401651 adipose_2yr
chr6:33082433:A_G SNRPC 2.858887 0.005519538 0.08629313 0.2774432 1 831 1 adipose_2yr
chr6:33208303:A_G UHRF1BP1 4.469976 2.767678e-05 0.001789645 0.3019864 0.02341456 846 0.1087922 adipose_2yr
chr6:33194386:C_A TAF11 -7.806024 3.012172e-11 1.626527e-08 -0.7513951 2.433835e-08 808 9.444263e-07 adipose_2yr
chr6:33138923:C_T ANKS1A -3.46985 0.0008721659 0.02477672 -0.5704881 0.6837781 784 1 adipose_2yr
chr6:33480601:C_T LOC101013050 2.354382 0.02120888 0.1932054 0.6633702 1 549 1 adipose_2yr
chr6:33382587:T_C TCP11 -7.329877 2.373841e-10 9.787297e-08 -0.9254917 1.16793e-07 492 3.708032e-06 adipose_2yr
chr6:33433214:T_C SCUBE3 -1.906566 0.06045941 0.3423662 -0.3313646 1 362 1 adipose_2yr
chr6:33469966:C_T LOC103883627 2.595811 0.01137494 0.134639 0.7922431 1 361 1 adipose_2yr
chr6:33633184:T_C LOC116275269 3.334777 0.001336467 0.03346014 0.7038392 0.5132034 384 1 adipose_2yr
chr6:33528515:A_G ZNF76 2.836807 0.005875034 0.08965677 0.3501185 1 386 1 adipose_2yr
chr6:33651678:A_C DEF6 -2.797224 0.006565465 0.09609985 -0.2158115 1 460 1 adipose_2yr
chr6:33720809:C_T PPARD 3.96223 0.0001694189 0.007215319 0.8539379 0.08657308 511 0.2969457 adipose_2yr
chr6:33760439:A_G LOC103883629 -7.642762 6.121919e-11 2.895098e-08 -1.246903 4.438391e-08 725 1.611581e-06 adipose_2yr
chr6:33784684:G_A FANCE 7.676269 5.293165e-11 2.598011e-08 0.7090518 4.192187e-08 792 1.533781e-06 adipose_2yr
chr6:33877646:G_A RPL10A 3.340929 0.001311032 0.03306286 0.3534884 1 897 1 adipose_2yr
chr6:33804190:C_T TEAD3 -2.525183 0.01370509 0.1503003 -0.3530367 1 919 1 adipose_2yr
chr6:33931393:C_T FKBP5 -2.7321 0.007865059 0.107303 -0.3060253 1 869 1 adipose_2yr
chr6:34058369:G_A ARMC12 -5.406037 7.549454e-07 9.092239e-05 -0.8935518 0.0005043035 668 0.004826438 adipose_2yr
chr6:34075366:C_G CLPSL2 -6.190775 3.039309e-08 6.006433e-06 -0.9189601 1.884372e-05 620 0.0002961949 adipose_2yr
chr6:34107311:C_T CLPS -2.536309 0.01331156 0.1478865 -0.5290292 1 601 1 adipose_2yr
chr6:34072731:C_T LHFPL5 -3.959134 0.0001712387 0.007278712 -1.089087 0.1012021 591 0.334059 adipose_2yr
chr6:34128601:A_G SRPK1 -2.718221 0.008170783 0.1099566 -0.5182614 1 545 1 adipose_2yr
chr6:34370696:G_A MAPK14 -4.013188 0.0001419999 0.006257776 -0.3479205 0.07838397 552 0.2757508 adipose_2yr
chr6:34465264:A_T MAPK13 7.754827 3.762874e-11 1.895929e-08 1.164581 1.952932e-08 519 7.782555e-07 adipose_2yr
chr6:34504334:T_C BRPF3 2.387804 0.01950271 0.1845889 0.2598307 1 601 1 adipose_2yr
chr6:34624642:C_T BNIP5 1.905345 0.06062041 0.3429085 0.611739 1 775 1 adipose_2yr
chr6:34625106:T_C ETV7 4.542148 2.120217e-05 0.001445805 0.501337 0.01893354 893 0.09251473 adipose_2yr
chr6:34770966:A_G KCTD20 3.832252 0.0002642741 0.01024386 0.5132898 0.181292 686 0.5182358 adipose_2yr
chr6:34797647:C_T STK38 4.084111 0.0001108374 0.005168822 0.5713153 0.07448275 672 0.2654295 adipose_2yr
chr6:34947529:T_G SRSF3 -3.488978 0.0008203366 0.0236746 -0.2835311 0.5512662 672 1 adipose_2yr
chr6:35005338:C_G CDKN1A 2.740502 0.007685094 0.105665 0.338326 1 860 1 adipose_2yr
chr6:35084592:C_T RAB44 -3.370732 0.001194139 0.03086337 -1.048167 1 908 1 adipose_2yr
chr6:35136860:C_T CPNE5 -3.910128 0.0002026727 0.008300043 -0.5867939 0.2004433 989 0.5552868 adipose_2yr
chr6:35143705:C_T PPIL1 -2.608729 0.0109898 0.1319855 -0.41407 1 810 1 adipose_2yr
chr6:35248447:G_A C6H6orf89 6.895557 1.5381e-09 4.712077e-07 1.029856 1.156651e-06 752 2.721458e-05 adipose_2yr
chr6:35357326:G_A PI16 -3.201449 0.002015942 0.04462953 -0.3947945 1 804 1 adipose_2yr
chr6:35356631:C_G MTCH1 3.310824 0.001439991 0.03524859 0.3353867 1 856 1 adipose_2yr
chr6:35353722:A_G FGD2 -3.610709 0.000552884 0.01776941 -0.3630076 0.4832206 874 1 adipose_2yr
chr6:35430951:C_T PIM1 -3.558792 0.0006548514 0.02001587 -0.6862727 0.5134035 784 1 adipose_2yr
chr6:35696166:C_G TBC1D22B -2.288208 0.02498263 0.2123067 -0.3788673 1 903 1 adipose_2yr
chr6:35673991:C_A RNF8 3.003637 0.003638255 0.06606464 0.6071414 1 848 1 adipose_2yr
chr6:35690606:C_T LOC108585433 3.739826 0.0003606902 0.01290229 0.5691073 0.2492369 691 0.6522242 adipose_2yr
chr6:35698246:G_C CMTR1 3.832491 0.0002640598 0.01023938 0.3628185 0.1829935 693 0.5210404 adipose_2yr
chr6:35857990:C_A CCDC167 -3.379816 0.00116051 0.03023658 -0.4875442 0.9748287 840 1 adipose_2yr
chr6:35927680:C_G MDGA1 -3.117503 0.002597443 0.05290513 -0.4855225 1 906 1 adipose_2yr
chr6:36131884:A_C ZFAND3 2.516299 0.01402678 0.1523284 0.4300531 1 877 1 adipose_2yr
chr6:36519139:C_T BTBD9 -2.907621 0.004803951 0.07864991 -0.2492123 1 910 1 adipose_2yr
chr6:36793368:C_T LOC110742986 -2.968691 0.00402823 0.07060421 -0.6923344 1 985 1 adipose_2yr
chr6:37092701:G_A GLO1 -7.589516 7.713012e-11 3.574833e-08 -0.9244296 8.615435e-08 1117 2.848283e-06 adipose_2yr
chr6:37039615:T_G DNAH8 3.948858 0.0001774157 0.00745832 0.7502897 0.1942702 1095 0.5426118 adipose_2yr
chr6:37410200:G_A GLP1R 4.247647 6.205172e-05 0.00334253 0.70414 0.05460551 880 0.2094374 adipose_2yr
chr6:37504678:G_A SAYSD1 -5.237431 1.475236e-06 0.0001595768 -1.126871 0.001253951 850 0.01022132 adipose_2yr
chr6:37615336:A_C KCNK5 3.937424 0.0001845399 0.007688508 0.6330409 0.1681158 911 0.4895827 adipose_2yr
chr6:37750215:T_A KCNK17 4.109764 0.000101278 0.004835035 0.6039297 0.1312563 1296 0.4075608 adipose_2yr
chr6:37680324:G_A KIF6 -2.715817 0.008224811 0.1104202 -0.7173365 1 1240 1 adipose_2yr
chr6:38083640:G_A DAAM2 -3.73077 0.0003717643 0.01318661 -0.3143454 0.2646962 712 0.6811742 adipose_2yr
chr6:38242652:G_T LOC108585437 -3.50585 0.0007770539 0.0227598 -0.5434177 0.7032338 905 1 adipose_2yr
chr6:38268259:G_A MOCS1 -4.112503 0.0001003058 0.004795758 -0.3806847 0.08887098 886 0.3027729 adipose_2yr
chr6:39366450:A_G UNC5CL -2.787012 0.006755274 0.0976425 -0.5314179 1 888 1 adipose_2yr
chr6:39496738:G_C TSPO2 3.224752 0.00187759 0.04242944 1.050995 1 819 1 adipose_2yr
chr6:39382042:G_C APOBEC2 3.270326 0.001632357 0.03861938 0.7990061 1 774 1 adipose_2yr
chr6:39525076:C_T OARD1 3.716227 0.0003902296 0.0136767 0.8956396 0.2996963 768 0.747509 adipose_2yr
chr6:39461247:C_T NFYA -4.173396 8.08702e-05 0.004068875 -0.5720937 0.06332137 783 0.2345308 adipose_2yr
chr6:39567555:C_A LOC101022784 3.024103 0.003426439 0.0638794 0.4749534 1 763 1 adipose_2yr
chr6:39611081:A_G TREML1 -4.347972 4.321724e-05 0.002534849 -1.003477 0.03487632 807 0.1481434 adipose_2yr
chr6:39455934:C_A TREM2 -2.897913 0.004939283 0.07999971 -0.4965206 1 795 1 adipose_2yr
chr6:39552909:T_C TREML2 -2.586571 0.01165789 0.1363844 -0.5178633 1 866 1 adipose_2yr
chr6:39668138:A_G LOC103883670 3.924303 0.0001930529 0.007971385 0.9273812 0.1729754 896 0.5002277 adipose_2yr
chr6:39585677:A_G TREM1 -3.39656 0.001100849 0.02918194 -0.7214185 1 952 1 adipose_2yr
chr6:39817940:T_C LOC100999660 3.210205 0.001962873 0.04378985 0.4306374 1 671 1 adipose_2yr
chr6:39900480:G_A FOXP4 -3.298853 0.001494512 0.036184 -0.6692883 0.9938506 665 1 adipose_2yr
chr6:40121830:C_T MDFI -3.276909 0.001599527 0.0380576 -0.4375475 1 700 1 adipose_2yr
chr6:40086103:C_T TFEB 3.136496 0.002453592 0.05091048 0.6411243 1 665 1 adipose_2yr
chr6:40032267:G_A PGC -3.652117 0.0004825673 0.01606454 -0.7563121 0.2552781 529 0.6633363 adipose_2yr
chr6:40122435:C_A FRS3 2.443318 0.01693779 0.170312 0.563133 1 455 1 adipose_2yr
chr6:40100486:T_C PRICKLE4 2.7145 0.008254571 0.1105862 0.2706406 1 432 1 adipose_2yr
chr6:40119397:C_T USP49 -3.747239 0.0003518596 0.01265678 -0.9122648 0.1347622 383 0.4155583 adipose_2yr
chr6:40321712:G_A MED20 2.984928 0.003842454 0.06841665 0.5010504 1 454 1 adipose_2yr
chr6:40245549:G_A BYSL -3.97887 0.0001599495 0.006889309 -0.5100214 0.07629591 477 0.2701866 adipose_2yr
chr6:40407306:T_C CCND3 -3.427202 0.0009990914 0.02723219 -0.7171088 0.5075384 508 1 adipose_2yr
chr6:40475057:A_G TAF8 3.126613 0.002527489 0.05190317 0.5866951 1 826 1 adipose_2yr
chr6:40491560:G_A C6H6orf132 4.56429 1.952949e-05 0.001356379 0.2911362 0.01849443 947 0.09078481 adipose_2yr
chr6:40650213:C_T LOC101002089 -3.742617 0.0003573404 0.01281222 -0.4262149 0.3412601 955 0.8216192 adipose_2yr
chr6:40492559:T_C GUCA1A -3.557725 0.0006571241 0.02006918 -0.640131 0.6275535 955 1 adipose_2yr
chr6:40530470:G_C GUCA1B -4.421506 3.306181e-05 0.002054155 -0.424771 0.03180546 962 0.1377185 adipose_2yr
chr6:40609965:C_G MRPS10 7.058376 7.649919e-10 2.5919e-07 0.5746304 6.961427e-07 910 1.752491e-05 adipose_2yr
chr6:40567764:T_C TRERF1 -3.588426 0.000594649 0.01863015 -0.5479176 0.5072356 853 1 adipose_2yr
chr6:40976063:G_A UBR2 -5.117402 2.364517e-06 0.0002396526 -0.6252237 0.001293391 547 0.01051797 adipose_2yr
chr6:41128571:A_G PRPH2 7.421631 1.596364e-10 6.808806e-08 0.949894 8.907711e-08 558 2.934808e-06 adipose_2yr
chr6:41185608:G_A TBCC 6.498597 8.33201e-09 2.07385e-06 1.885431 5.34915e-06 642 0.0001012281 adipose_2yr
chr6:41206175:T_C BICRAL 4.021877 0.0001377718 0.00610057 0.4919608 0.0880362 639 0.3005771 adipose_2yr
chr6:41310379:G_A RPL7L1 -4.806897 7.840048e-06 0.0006514292 -0.7685499 0.005974117 762 0.03704029 adipose_2yr
chr6:41241940:T_A C6H6orf226 3.726977 0.0003764979 0.0133189 1.259306 0.281997 749 0.714308 adipose_2yr
chr6:41314792:G_A PTCRA -2.741592 0.007662025 0.1054798 -0.5757295 1 701 1 adipose_2yr
chr6:41318804:G_A CNPY3 -6.207958 2.828702e-08 5.670876e-06 -0.7911088 1.915031e-05 677 0.0002990563 adipose_2yr
chr6:41361664:T_C GNMT 6.357098 1.51339e-08 3.371487e-06 0.759191 9.8673e-06 652 0.0001693754 adipose_2yr
chr6:41315561:T_C PEX6 -3.036984 0.003299054 0.06233868 -0.3781755 1 665 1 adipose_2yr
chr6:41320600:T_C PPP2R5D 2.784437 0.006803938 0.09815221 0.3392249 1 692 1 adipose_2yr
chr6:41364897:A_G MEA1 -4.020571 0.0001383996 0.006117312 -0.2211718 0.07238297 523 0.259681 adipose_2yr
chr6:41416594:C_A KLHDC3 3.444866 0.0009445371 0.0260983 0.3656135 0.4911593 520 1 adipose_2yr
chr6:41356420:G_C RRP36 3.289165 0.001540049 0.03693699 0.3797758 0.8193061 532 1 adipose_2yr
chr6:41409077:G_A CUL7 -3.568914 0.0006336667 0.01950258 -0.6000765 0.3599227 568 0.8538217 adipose_2yr
chr6:41471035:T_C MRPL2 7.229544 3.660783e-10 1.421496e-07 1.135158 2.137897e-07 584 6.25034e-06 adipose_2yr
chr6:41552144:C_T KLC4 3.644297 0.0004951593 0.0163874 0.4057082 0.2901633 586 0.7297012 adipose_2yr
chr6:41556748:T_C PTK7 -4.545631 2.093012e-05 0.00142906 -0.5640243 0.012579 601 0.06730291 adipose_2yr
chr6:41577688:C_G LOC101014737 2.055383 0.04337122 0.2879654 0.5797789 1 620 1 adipose_2yr
chr6:41580041:C_T LOC116275279 -3.608497 0.0005569029 0.0178794 -0.5356621 0.3920597 704 0.907858 adipose_2yr
chr6:41504759:T_C SRF -4.227212 6.676052e-05 0.003540149 -0.5790744 0.04693264 703 0.1869907 adipose_2yr
chr6:41539552:T_A CUL9 2.791151 0.00667775 0.09697645 0.1710011 1 709 1 adipose_2yr
chr6:41650723:C_T DNPH1 3.79384 0.0003008997 0.01126443 0.9472288 0.2145415 713 0.5836987 adipose_2yr
chr6:41602958:T_C TTBK1 2.86671 0.005398425 0.08505674 0.652936 1 650 1 adipose_2yr
chr6:41746793:T_A CRIP3 4.806706 7.845775e-06 0.0006518247 1.421576 0.005444968 694 0.03436968 adipose_2yr
chr6:41830505:A_G ZNF318 2.792054 0.006660928 0.09684169 0.7155096 1 752 1 adipose_2yr
chr6:41930260:G_A ABCC10 4.344875 4.370528e-05 0.002558241 0.9428207 0.03291007 753 0.1417983 adipose_2yr
chr6:41839334:A_G DLK2 2.665323 0.009438059 0.120201 0.4193948 1 736 1 adipose_2yr
chr6:41926456:G_A TJAP1 7.851173 2.475257e-11 1.35561e-08 0.7029042 1.789611e-08 723 7.252076e-07 adipose_2yr
chr6:41929365:T_C LRRC73 3.124596 0.002542826 0.05213305 0.5678301 1 524 1 adipose_2yr
chr6:41856107:G_A YIPF3 2.803359 0.006453785 0.09499933 0.4909842 1 529 1 adipose_2yr
chr6:41842589:A_G POLR1C 2.146107 0.0351435 0.2576307 0.3392831 1 521 1 adipose_2yr
chr6:41885268:G_C XPO5 -4.773996 8.884462e-06 0.0007176373 -0.634511 0.004557729 513 0.02982682 adipose_2yr
chr6:42041070:C_T POLH -4.377558 3.881247e-05 0.002325247 -0.7212692 0.01754324 452 0.08704998 adipose_2yr
chr6:42079212:G_A GTPBP2 -2.3444 0.02174357 0.1959236 -0.4767866 1 425 1 adipose_2yr
chr6:41969710:A_T MAD2L1BP 2.478321 0.01548007 0.1618688 0.5279991 1 481 1 adipose_2yr
chr6:42069151:C_G RSPH9 3.507635 0.0007726025 0.02265551 0.6465514 0.384756 498 0.8949914 adipose_2yr
chr6:41998564:T_G MRPS18A -2.777381 0.006938896 0.09941913 -0.3449503 1 504 1 adipose_2yr
chr6:42112741:G_C LOC116275283 -4.340036 4.447866e-05 0.002591916 -0.5336692 0.02241724 504 0.1054339 adipose_2yr
chr6:42262930:C_T VEGFA 3.393021 0.001113212 0.02938093 0.9085321 0.8148709 732 1 adipose_2yr
chr6:42527286:A_C MRPL14 -9.720321 7.343957e-15 1.442886e-11 -0.8990085 6.16158e-12 839 7.216563e-10 adipose_2yr
chr6:42467785:A_C TMEM63B 3.720954 0.0003841339 0.01352181 0.3850708 0.3261297 849 0.7961665 adipose_2yr
chr6:42610966:T_C CAPN11 7.188674 4.366186e-10 1.627871e-07 0.8628497 3.645765e-07 835 9.918959e-06 adipose_2yr
chr6:42657851:A_C MYMX -2.851652 0.005633781 0.08737966 -0.694687 1 741 1 adipose_2yr
chr6:42657849:A_C SLC29A1 2.714984 0.008243616 0.110497 0.3325449 1 743 1 adipose_2yr
chr6:42714539:T_G HSP90AB1 4.405488 3.505514e-05 0.002150247 0.3777364 0.02639652 753 0.1192718 adipose_2yr
chr6:42711255:G_A SLC35B2 2.745321 0.007583591 0.1048014 0.5052856 1 773 1 adipose_2yr
chr6:42743843:A_G NFKBIE -3.65794 0.0004733898 0.01582391 -0.4370887 0.3763449 795 0.8816726 adipose_2yr
chr6:42602231:T_A TMEM151B -3.863356 0.0002377802 0.009410403 -0.8746511 0.1897486 798 0.5348043 adipose_2yr
chr6:42691226:A_G AARS2 4.07338 0.0001150884 0.00532808 0.3283099 0.08942369 777 0.3041165 adipose_2yr
chr6:42776413:T_C CDC5L -3.177507 0.002167985 0.04684819 -0.4630381 1 714 1 adipose_2yr
chr6:43275036:C_T SUPT3H -2.073283 0.04162744 0.2817852 -0.4332427 1 541 1 adipose_2yr
chr6:43640421:G_A RUNX2 -3.538016 0.0007004585 0.02101301 -0.5584027 0.3032985 433 0.7545342 adipose_2yr
chr6:44326021:G_A CLIC5 -2.676901 0.009146284 0.1179578 -0.3826514 1 662 1 adipose_2yr
chr6:44479938:G_A ENPP4 3.460955 0.0008973089 0.02524411 0.6307487 0.9726828 1084 1 adipose_2yr
chr6:44509087:G_T ENPP5 -3.719618 0.0003858475 0.01357326 -0.3371344 0.4132427 1071 0.9447234 adipose_2yr
chr6:44603042:G_T RCAN2 -2.728744 0.007937995 0.1079277 -0.4424011 1 953 1 adipose_2yr
chr6:44875322:G_C LOC101009400 4.405703 3.502756e-05 0.002148752 0.3649964 0.03754955 1072 0.156352 adipose_2yr
chr6:44970974:T_C SLC25A27 3.020224 0.003465678 0.06434305 0.2697287 1 941 1 adipose_2yr
chr6:45104060:T_C TDRD6 3.250682 0.001734127 0.04015841 0.5564043 1 847 1 adipose_2yr
chr6:45131585:T_C PLA2G7 3.906741 0.0002050384 0.008384696 0.5672639 0.1726424 842 0.49949 adipose_2yr
chr6:45222973:A_G ADGRF5 3.224684 0.00187798 0.04243471 0.6325271 1 1151 1 adipose_2yr
chr6:45270926:C_T ADGRF1 4.523459 2.272146e-05 0.001527992 0.7274763 0.02458462 1082 0.1128609 adipose_2yr
chr6:45471188:T_G LOC108585458 -2.861253 0.005482651 0.08583251 -0.4858023 1 1183 1 adipose_2yr
chr6:45508892:C_A TNFRSF21 -6.009419 6.463182e-08 1.132929e-05 -0.8393067 8.576643e-05 1327 0.001082393 adipose_2yr
chr6:45823493:C_T CD2AP 4.183041 7.814589e-05 0.003969891 0.7332182 0.06634586 849 0.2428762 adipose_2yr
chr6:45950368:C_A ADGRF2 5.70982 2.214243e-07 3.204285e-05 0.9114636 0.0001944105 878 0.002151058 adipose_2yr
chr6:45950917:A_G ADGRF4 4.744979 9.917168e-06 0.0007868593 0.9726529 0.00850893 858 0.04936259 adipose_2yr
chr6:47894308:A_T MMUT -6.877641 1.660682e-09 5.02305e-07 -0.5278005 2.100763e-06 1265 4.538972e-05 adipose_2yr
chr6:47772441:T_C CENPQ -3.161137 0.002278045 0.04833223 -0.4447463 1 1141 1 adipose_2yr
chr6:47785224:G_A GLYATL3 5.004939 3.663654e-06 0.0003472245 1.113493 0.004062992 1109 0.02727786 adipose_2yr
chr6:47820634:C_T C6H6orf141 4.606072 1.671554e-05 0.001192654 0.7665057 0.01511085 904 0.07762748 adipose_2yr
chr6:50709835:A_G IL17F -8.672937 6.90463e-13 6.435736e-10 -1.110403 7.387954e-10 1070 4.514012e-08 adipose_2yr
chr6:50744067:T_A MCM3 5.239202 1.464957e-06 0.000158503 1.088382 0.001473747 1006 0.01172245 adipose_2yr
chr6:50902425:A_G PAQR8 3.905932 0.0002056074 0.008401844 0.5267926 0.1815513 883 0.5187026 adipose_2yr
chr6:50762291:C_T LOC103883724 4.181947 7.845047e-05 0.003983713 0.8011595 0.06464319 824 0.2383694 adipose_2yr
chr6:50800209:G_A EFHC1 -3.47889 0.0008472967 0.02423311 -0.4374222 0.6947833 820 1 adipose_2yr
chr6:50957710:C_T TRAM2 2.783313 0.006825261 0.09834056 0.2445887 1 945 1 adipose_2yr
chr6:51022547:C_T LOC108585462 -9.411268 2.792304e-14 4.158534e-11 -1.805594 2.842566e-11 1018 2.539535e-09 adipose_2yr
chr6:51026636:C_T TMEM14A 4.056197 0.0001222246 0.005588009 0.5381299 0.1538807 1259 0.4581834 adipose_2yr
chr6:51222252:C_T LOC108585464 -3.266356 0.001652465 0.03896455 -0.540768 1 1385 1 adipose_2yr
chr6:51216054:C_T LOC101002090 4.15582 8.607215e-05 0.004267361 1.251916 0.1331536 1547 0.4118805 adipose_2yr
chr6:51188680:C_T LOC101005127 4.066973 0.000117701 0.005417029 1.092251 0.1867915 1587 0.5291876 adipose_2yr
chr6:51212139:C_T LOC101001730 2.769144 0.007099566 0.1008559 0.738118 1 1461 1 adipose_2yr
chr6:51438455:C_T GSTA4 3.59614 0.000579863 0.01834172 0.4068746 0.6146548 1060 1 adipose_2yr
chr6:51285835:T_C CILK1 -2.497499 0.0147301 0.1572274 -0.4030054 1 848 1 adipose_2yr
chr6:51485213:T_C FBXO9 -5.020452 3.449751e-06 0.0003301384 -0.5259595 0.002863293 830 0.02036214 adipose_2yr
chr6:51492391:A_C ELOVL5 -3.246947 0.001754139 0.04045961 -0.3431964 1 971 1 adipose_2yr
chr6:51661577:G_C LOC116275294 4.662467 1.35348e-05 0.001005137 0.752953 0.01195123 883 0.06448291 adipose_2yr
chr6:51846616:G_A LOC110743083 2.449754 0.01666089 0.1687527 0.3432869 1 971 1 adipose_2yr
chr6:51843727:T_A GCLC 3.621439 0.0005337824 0.01731396 0.9244107 0.4985527 934 1 adipose_2yr
chr6:51948022:G_T LOC116275295 2.259237 0.02681367 0.2212104 0.4068725 1 1079 1 adipose_2yr
chr6:52059140:G_T KLHL31 -4.354275 4.223995e-05 0.002486617 -0.4913431 0.04511227 1068 0.1813555 adipose_2yr
chr6:52078342:A_G LOC101009401 2.611073 0.01092118 0.131481 0.4063423 1 937 1 adipose_2yr
chr6:52106473:C_T LOC108585468 3.476875 0.0008527807 0.02433888 0.8979358 0.7964971 934 1 adipose_2yr
chr6:52285250:G_A LRRC1 -2.927776 0.004533873 0.07587982 -0.3945768 1 651 1 adipose_2yr
chr6:52505809:A_G MLIP 3.378312 0.001166015 0.03032842 1.178236 1 861 1 adipose_2yr
chr6:53805439:G_A GFRAL -2.55332 0.01272956 0.1437868 -0.8485436 1 711 1 adipose_2yr
chr6:53896932:C_A HMGCLL1 2.727274 0.007970157 0.1081607 0.7909166 1 813 1 adipose_2yr
chr6:54229919:A_G BMP5 4.177475 7.970725e-05 0.004019967 0.698927 0.0714974 897 0.257514 adipose_2yr
chr6:54521254:C_T COL21A1 -2.792252 0.006657249 0.0968004 -0.3462363 1 922 1 adipose_2yr
chr6:55078707:G_A DST 4.867323 6.224917e-06 0.0005360994 0.4846735 0.004631338 744 0.03017597 adipose_2yr
chr6:55453840:C_T BEND6 2.885536 0.005116911 0.08183427 0.4216104 1 599 1 adipose_2yr
chr6:55582922:C_G LOC101018182 -2.517958 0.01396619 0.1519066 -0.3496047 1 561 1 adipose_2yr
chr6:55562343:T_A LOC110742988 2.176149 0.03273633 0.2481822 0.6259827 1 421 1 adipose_2yr
chr6:55475913:C_T LOC116275450 -3.238527 0.001800046 0.04118466 -0.707482 0.7524193 418 1 adipose_2yr
chr6:55611146:C_T KIAA1586 -4.551209 2.050149e-05 0.001412815 -0.8058063 0.008610626 420 0.04975719 adipose_2yr
chr6:55629624:A_G ZNF451 -4.97699 4.082221e-06 0.0003808421 -0.3994572 0.001722697 422 0.01340201 adipose_2yr
chr6:55619903:T_G BAG2 -4.006839 0.0001451679 0.006375494 -0.4843341 0.07258393 500 0.2602561 adipose_2yr
chr6:55632887:C_G RAB23 -3.912328 0.0002011503 0.008249727 -0.2886246 0.1100292 547 0.3558581 adipose_2yr
chr6:55838348:A_G PRIM2 4.063468 0.0001191544 0.005474757 0.5922901 0.1259462 1057 0.3947087 adipose_2yr
chr6:55896948:T_C LOC101021233 -2.892636 0.005014307 0.08068448 -0.9121619 1 1067 1 adipose_2yr
chr6:57028812:C_T KHDRBS2 2.7974 0.00656222 0.09608902 0.9722864 1 642 1 adipose_2yr
chr6:58774509:T_C LOC100997665 -2.258822 0.02684073 0.2213506 -0.4776571 1 711 1 adipose_2yr
chr6:58821217:C_A PTP4A1 -2.914897 0.00470478 0.0775766 -0.6736591 1 747 1 adipose_2yr
chr6:58993245:G_A PHF3 -2.469059 0.01585444 0.1638111 -0.2846947 1 782 1 adipose_2yr
chr6:60176359:C_T LOC100999663 4.261779 5.898476e-05 0.003226583 0.6485678 0.07437979 1261 0.2652101 adipose_2yr
chr6:63278202:G_A LOC110743089 1.953862 0.05449721 0.3247157 0.8099932 1 1101 1 adipose_2yr
chr6:63308165:A_G LOC101007107 -3.053449 0.003142633 0.06049887 -0.7703641 1 1097 1 adipose_2yr
chr6:63962393:G_A LOC103883767 4.773114 8.914252e-06 0.000719871 1.187445 0.006534147 733 0.03984378 adipose_2yr
chr6:63925679:A_C ADGRB3 4.552125 2.043195e-05 0.001409542 0.6166445 0.01491533 730 0.07676677 adipose_2yr
chr6:64949175:T_C LOC116275302 2.169552 0.03325218 0.2503413 0.4675372 1 997 1 adipose_2yr
chr6:64947419:T_C LMBRD1 -3.37025 0.001195948 0.03089945 -0.4537622 1 1009 1 adipose_2yr
chr6:65522388:C_G COL9A1 4.030628 0.0001336362 0.005976345 0.7839745 0.1081117 809 0.3515505 adipose_2yr
chr6:65691349:T_C FAM135A 3.112814 0.00263415 0.05340341 0.5466374 1 707 1 adipose_2yr
chr6:65844026:C_G SDHAF4 -5.379186 8.404014e-07 9.951631e-05 -0.6915588 0.0006529919 777 0.006012784 adipose_2yr
chr6:66019039:C_T SMAP1 2.19235 0.03149899 0.2427519 0.4866231 1 921 1 adipose_2yr
chr6:66148157:C_T B3GAT2 2.595579 0.01138197 0.134639 0.414608 1 922 1 adipose_2yr
chr6:66305855:A_G LOC103883776 -4.286426 5.398278e-05 0.00300554 -0.9237482 0.04631723 858 0.1852298 adipose_2yr
chr6:66495987:A_T OGFRL1 3.248475 0.001745928 0.04030225 0.5899007 1 814 1 adipose_2yr
chr6:66561936:C_T LOC116275303 -3.88577 0.0002202856 0.008878365 -0.6496263 0.1511159 686 0.4523815 adipose_2yr
chr6:66528284:C_G LOC101008837 -4.168986 8.214629e-05 0.004112508 -0.4226383 0.05684523 692 0.2161717 adipose_2yr
chr6:67237938:C_T RIMS1 3.060955 0.003073643 0.05961093 0.5075341 1 979 1 adipose_2yr
chr6:67814251:T_G KCNQ5 -2.495619 0.01480214 0.1577308 -0.6374479 1 519 1 adipose_2yr
chr6:68484657:A_G KHDC1 3.293615 0.001518976 0.03657887 0.4917449 0.9402462 619 1 adipose_2yr
chr6:68496938:C_T LOC116275307 5.384046 8.242583e-07 9.787991e-05 1.053606 0.0004871367 591 0.00469725 adipose_2yr
chr6:68539644:A_G LOC103883791 -4.81602 7.572329e-06 0.0006335146 -0.6810587 0.004619121 610 0.03011233 adipose_2yr
chr6:69779125:C_T LOC101018053 -3.129246 0.002507602 0.05167125 -0.7859568 1 1032 1 adipose_2yr
chr6:69869152:C_T CD109 5.143151 2.137733e-06 0.0002199924 1.190812 0.002610172 1221 0.01883403 adipose_2yr
chr6:70158538:T_C SLC17A5 4.566831 1.934596e-05 0.001347451 0.4582581 0.02207374 1141 0.1041751 adipose_2yr
chr6:70234385:T_C EEF1A1 -5.923258 9.228208e-08 1.53857e-05 -0.7475397 9.357403e-05 1014 0.001162594 adipose_2yr
chr6:70309365:C_T MTO1 -3.878226 0.0002260312 0.009061431 -0.5070906 0.2237709 990 0.6033373 adipose_2yr
chr6:70287200:C_T CGAS 3.274516 0.00161139 0.03823113 0.7695505 1 884 1 adipose_2yr
chr6:70430353:A_G DDX43 3.144217 0.002397269 0.05013957 0.7568426 1 859 1 adipose_2yr
chr6:70399699:C_T COL12A1 -3.261043 0.001679729 0.03934266 -0.4834722 1 798 1 adipose_2yr
chr6:70550053:G_A LOC101019499 -2.524119 0.01374324 0.1505102 -0.3148488 1 602 1 adipose_2yr
chr6:70633461:C_G LOC116275311 -3.166427 0.00224192 0.04777184 -0.6829191 1 587 1 adipose_2yr
chr6:70467271:C_T TMEM30A -2.694368 0.008721641 0.1146208 -0.4454025 1 543 1 adipose_2yr
chr6:70676480:G_A LOC116275312 -3.253642 0.001718419 0.03991124 -0.7957122 0.8557728 498 1 adipose_2yr
chr6:70698378:C_T SENP6 -2.133281 0.03621726 0.2619364 -0.3139603 1 430 1 adipose_2yr
chr6:70952752:C_T LOC101020671 2.078905 0.04109239 0.2800346 0.5167954 1 518 1 adipose_2yr
chr6:71136917:G_A LOC116268668 3.044685 0.003225015 0.06154593 0.3969128 1 578 1 adipose_2yr
chr6:71056169:C_T MYO6 -4.280317 5.518289e-05 0.003056448 -0.9303627 0.03145425 570 0.1365672 adipose_2yr
chr6:71273396:T_C IMPG1 3.670665 0.0004539083 0.0153351 0.5381844 0.3095655 682 0.7660151 adipose_2yr
chr6:72772123:C_T HTR1B 3.527408 0.0007248911 0.02156906 0.7154252 0.5719391 789 1 adipose_2yr
chr6:73949555:G_C LOC108585499 -9.631955 1.075304e-14 1.942757e-11 -1.624222 5.881911e-12 547 6.974059e-10 adipose_2yr
chr6:74100009:C_A IRAK1BP1 -2.751708 0.007450935 0.1035636 -0.9969412 1 382 1 adipose_2yr
chr6:74099720:T_C PHIP -2.961556 0.004112464 0.07147322 -0.2398342 1 330 1 adipose_2yr
chr6:74536626:G_A HMGN3 3.102839 0.002713842 0.05459041 0.5321676 1 624 1 adipose_2yr
chr6:74785047:A_C LCA5 3.365771 0.001212888 0.03123415 0.9921895 0.8211253 677 1 adipose_2yr
chr6:74902308:T_C SH3BGRL2 -3.627417 0.0005234129 0.01705774 -0.3188571 0.4176835 798 0.9521557 adipose_2yr
chr6:74887449:G_A LOC100999914 2.442914 0.01695531 0.170417 0.4452387 1 833 1 adipose_2yr
chr6:75151636:T_A ELOVL4 2.897526 0.004944751 0.08004974 0.6734454 1 599 1 adipose_2yr
chr6:75166138:C_A TTK -2.195423 0.03126897 0.2416508 -0.6034766 1 486 1 adipose_2yr
chr6:75337401:T_C BCKDHB 2.484308 0.01524234 0.1604712 0.2950026 1 822 1 adipose_2yr
chr6:75629699:G_A LOC110743114 -6.553181 6.613062e-09 1.726341e-06 -1.180638 5.488841e-06 830 0.0001034639 adipose_2yr
chr6:76841605:C_T TENT5A -2.947352 0.004285032 0.07323942 -0.5667199 1 732 1 adipose_2yr
chr6:77376735:G_A IBTK -3.697309 0.0004155614 0.01435808 -0.5863922 0.3465782 834 0.8314068 adipose_2yr
chr6:77539255:T_C LOC110743117 6.008028 6.500523e-08 1.138586e-05 0.8440778 4.47886e-05 689 0.0006220531 adipose_2yr
chr6:77554556:C_A TPBG -3.904223 0.0002068143 0.008446099 -0.4693076 0.1431155 692 0.4338575 adipose_2yr
chr6:77950971:C_G UBE3D -2.247412 0.02759439 0.2246966 -0.7914755 1 748 1 adipose_2yr
chr6:78293139:T_C DOP1A 3.038536 0.003284012 0.06213166 0.4949736 1 645 1 adipose_2yr
chr6:78360295:A_T PGM3 2.684851 0.008950735 0.1164249 0.678416 1 588 1 adipose_2yr
chr6:78393350:C_T RWDD2A 3.831439 0.0002650023 0.010265 1.082001 0.1727815 652 0.4998172 adipose_2yr
chr6:78439989:T_A ME1 2.380847 0.01984744 0.186427 0.2206447 1 714 1 adipose_2yr
chr6:78950754:C_T LOC101009624 2.731298 0.007882429 0.1074179 0.6452604 0.938009 119 1 adipose_2yr
chr6:79156297:C_T LOC101010337 3.535465 0.0007062612 0.02113408 0.5937868 0.646229 915 1 adipose_2yr
chr6:79377426:A_C MRAP2 -4.634035 1.50568e-05 0.001095352 -0.718807 0.01318976 876 0.06981482 adipose_2yr
chr6:79545573:T_G CEP162 -4.702913 1.162473e-05 0.0008945201 -0.8010791 0.008788297 756 0.05056184 adipose_2yr
chr6:79930458:A_T LOC103883826 -2.974263 0.00396356 0.06987147 -0.9200109 1 707 1 adipose_2yr
chr6:80033599:A_G TBX18 3.21169 0.001954001 0.04364395 0.5764421 1 632 1 adipose_2yr
chr6:80767583:G_A NT5E 2.916499 0.004683206 0.07741124 0.4739023 1 622 1 adipose_2yr
chr6:80812186:A_G LOC116275328 -2.836781 0.005875453 0.08965677 -0.4964274 1 549 1 adipose_2yr
chr6:80892211:G_A SNX14 5.539629 4.415081e-07 5.807217e-05 0.8171767 0.0002437125 552 0.002610836 adipose_2yr
chr6:81034493:C_T SYNCRIP -2.827011 0.006039379 0.09128811 -0.3895788 1 565 1 adipose_2yr
chr6:80952480:C_T LOC101018433 -2.671275 0.009287024 0.1190372 -0.4331905 1 628 1 adipose_2yr
chr6:81012373:T_C LOC116275565 2.210643 0.03015119 0.2364933 0.4160986 1 629 1 adipose_2yr
chr6:81012179:T_C LOC116275566 2.455225 0.01642867 0.167273 0.8617842 1 630 1 adipose_2yr
chr6:82288482:G_A CGA 2.626441 0.01048093 0.1282091 0.7286906 1 782 1 adipose_2yr
chr6:82403561:C_T ZNF292 -3.644059 0.0004955479 0.01639945 -0.5205758 0.3458924 698 0.8301764 adipose_2yr
chr6:82578274:G_A SMIM8 -2.93449 0.004447051 0.07489653 -0.6267476 1 787 1 adipose_2yr
chr6:82577495:A_C C6H6orf163 -2.762789 0.007225831 0.1018473 -1.030392 1 824 1 adipose_2yr
chr6:82678929:C_T SLC35A1 -3.027343 0.003393974 0.06348234 -0.7393913 1 736 1 adipose_2yr
chr6:82630797:T_C LOC116275495 -2.488227 0.01508852 0.1596131 -0.4380983 1 690 1 adipose_2yr
chr6:82843579:G_A RARS2 2.841406 0.005799285 0.08894172 0.3498312 1 624 1 adipose_2yr
chr6:82918919:G_C ORC3 -2.604938 0.01110156 0.13282 -0.4899208 1 454 1 adipose_2yr
chr6:82901944:A_C AKIRIN2 -2.728714 0.007938662 0.1079321 -0.4339526 1 515 1 adipose_2yr
chr6:83438924:C_T CNR1 3.106453 0.00268471 0.05418805 0.645409 1 752 1 adipose_2yr
chr6:83881814:T_G RNGTT -2.120179 0.03734346 0.2659431 -0.3333801 1 859 1 adipose_2yr
chr6:84265473:A_G PNRC1 3.297851 0.001499165 0.03625415 0.362972 1 671 1 adipose_2yr
chr6:84267979:A_G SRSF12 3.72895 0.0003740291 0.01325996 0.683266 0.2681788 717 0.6880443 adipose_2yr
chr6:84364129:G_A LOC103883849 -2.865651 0.005414675 0.08524479 -0.9449729 1 819 1 adipose_2yr
chr6:84262897:G_C PM20D2 3.938723 0.0001837164 0.0076632 0.4401054 0.1592821 867 0.4706185 adipose_2yr
chr6:84369605:T_C GABRR1 4.84144 6.872523e-06 0.0005831162 1.214671 0.006336466 922 0.03889768 adipose_2yr
chr6:84503112:T_C GABRR2 2.303967 0.02403378 0.2076704 0.2703354 1 1044 1 adipose_2yr
chr6:84545071:G_A UBE2J1 2.869008 0.005363307 0.08464194 0.647945 1 804 1 adipose_2yr
chr6:84631173:A_G RRAGD -3.182962 0.002132427 0.04628271 -0.438881 1 673 1 adipose_2yr
chr6:84601657:C_T ANKRD6 -2.83708 0.005870506 0.08963663 -0.6088085 1 508 1 adipose_2yr
chr6:84745554:T_C LYRM2 -2.676175 0.009164357 0.118092 -0.5508041 1 693 1 adipose_2yr
chr6:84814283:C_G MDN1 2.858188 0.005530488 0.08638716 0.5182126 1 668 1 adipose_2yr
chr6:84815984:G_A LOC116275332 -2.486587 0.01515274 0.1599324 -0.736876 1 650 1 adipose_2yr
chr6:84941092:G_A CASP8AP2 -3.585197 0.0006009452 0.01875851 -0.7114233 0.4416947 735 0.9937081 adipose_2yr
chr6:85081043:G_T BACH2 3.029479 0.00337273 0.06330453 0.8157227 1 609 1 adipose_2yr
chr6:85771324:C_T LOC110743127 2.710023 0.008356412 0.111483 0.7770225 1 727 1 adipose_2yr
chr6:85701015:C_T MAP3K7 3.23216 0.001835506 0.04177331 0.8131203 1 758 1 adipose_2yr
chr6:88228001:C_A LOC101014509 3.132804 0.002480959 0.05130794 0.6812609 1 913 1 adipose_2yr
chr6:88469392:A_T EPHA7 2.536156 0.0133169 0.1479328 0.4584603 1 685 1 adipose_2yr
chr6:90828005:G_T MANEA 1.749593 0.08433432 0.4054677 0.5877169 1 684 1 adipose_2yr
chr6:91856096:C_T LOC116275337 -4.152418 8.711539e-05 0.004306095 -0.727166 0.06855981 787 0.2496771 adipose_2yr
chr6:91704928:C_T UFL1 -4.056102 0.0001222651 0.005589527 -0.683596 0.09658943 790 0.3225469 adipose_2yr
chr6:91889399:A_G FHL5 -2.227553 0.02895059 0.2310894 -0.4980293 1 819 1 adipose_2yr
chr6:92143051:T_C GPR63 -3.552242 0.0006689158 0.02032248 -0.3162052 0.5016869 750 1 adipose_2yr
chr6:92136709:G_A NDUFAF4 -3.16515 0.002250589 0.04790892 -0.5693232 1 712 1 adipose_2yr
chr6:92227503:A_G KLHL32 -3.512921 0.0007595652 0.02238718 -0.488228 0.5354935 705 1 adipose_2yr
chr6:92309901:A_G MMS22L 2.476031 0.01557188 0.1624916 0.6460162 1 438 1 adipose_2yr
chr6:94072339:T_C FBXL4 -4.199507 7.369843e-05 0.003832358 -1.170274 0.04082893 554 0.1673943 adipose_2yr
chr6:94643013:T_C FAXC 3.785682 0.0003092794 0.01150527 0.5427381 0.1883511 609 0.5321148 adipose_2yr
chr6:94642414:G_A COQ3 -3.676003 0.0004459648 0.01513921 -0.4638893 0.2568757 576 0.666766 adipose_2yr
chr6:94606590:G_C PNISR 2.965267 0.004068442 0.07101633 0.6355927 1 542 1 adipose_2yr
chr6:94648183:C_G USP45 3.738195 0.0003626608 0.01295954 0.516377 0.1726266 476 0.49949 adipose_2yr
chr6:94886594:T_C CCNC 2.320106 0.0230952 0.2030857 0.3200202 1 402 1 adipose_2yr
chr6:95118002:T_A MCHR2 3.426628 0.001000915 0.02724675 1.041683 0.9879029 987 1 adipose_2yr
chr6:95776541:T_C ASCC3 -4.751939 9.659304e-06 0.0007699099 -0.5358476 0.006355822 658 0.03897412 adipose_2yr
chr6:96635605:C_T GRIK2 -2.850223 0.005656598 0.08753529 -0.9866865 1 891 1 adipose_2yr
chr6:98916642:C_G LOC101005828 -3.370526 0.001194911 0.03087739 -0.591925 1 1342 1 adipose_2yr
chr6:100034176:G_T HACE1 3.256944 0.001701059 0.03965838 0.7023827 1 667 1 adipose_2yr
chr6:100483305:G_A BVES -5.689205 2.408214e-07 3.452974e-05 -0.9644146 0.0001360641 565 0.001599461 adipose_2yr
chr6:100534350:C_G POPDC3 4.373682 3.936377e-05 0.002350301 0.6381524 0.02653118 674 0.1196832 adipose_2yr
chr6:100727429:G_C PREP 4.554637 2.02423e-05 0.001397174 0.7932989 0.01416961 700 0.0738789 adipose_2yr
chr6:100679218:G_A LOC116275339 -3.943587 0.0001806661 0.007564528 -0.7308266 0.121227 671 0.3831706 adipose_2yr
chr6:101478195:A_G PRDM1 -3.818219 0.0002771302 0.01060073 -0.4552129 0.1485418 536 0.4465787 adipose_2yr
chr6:101449217:T_A LOC103883898 2.105384 0.03865173 0.2710331 0.7603307 1 496 1 adipose_2yr
chr6:101489781:A_T ATG5 -2.704693 0.008479162 0.1125657 -0.2837112 1 490 1 adipose_2yr
chr6:101924761:T_C CRYBG1 -3.879252 0.0002252418 0.009038924 -0.4649224 0.2281699 1013 0.6120217 adipose_2yr
chr6:101881722:T_G RTN4IP1 -3.447921 0.0009353935 0.02597716 -0.6472838 0.8830115 944 1 adipose_2yr
chr6:101985341:A_C QRSL1 -3.698951 0.0004133023 0.01429667 -0.4621206 0.3608129 873 0.855511 adipose_2yr
chr6:102310845:C_T CD24 -3.372096 0.001189032 0.03077326 -0.5204018 0.9678717 814 1 adipose_2yr
chr6:102340512:A_G MTRES1 -2.829085 0.006004245 0.09093143 -0.2042393 1 717 1 adipose_2yr
chr6:102395156:C_T BEND3 -3.139904 0.002428582 0.05058725 -0.7218311 1 695 1 adipose_2yr
chr6:102462128:G_C PDSS2 3.77234 0.0003234671 0.01190296 0.5848503 0.2109006 652 0.5760777 adipose_2yr
chr6:102803561:T_C LOC103883903 2.561593 0.01245493 0.1418269 0.5020716 1 289 1 adipose_2yr
chr6:102733813:C_T LOC101015920 2.399369 0.01894147 0.1819833 0.2470358 1 311 1 adipose_2yr
chr6:102937194:T_C LOC103883904 3.160187 0.00228459 0.04844897 0.6810923 0.8155985 357 1 adipose_2yr
chr6:103123804:A_C SCML4 2.85225 0.005624255 0.08727327 0.3411335 1 735 1 adipose_2yr
chr6:103204979:A_T SEC63 3.029321 0.003374297 0.06332362 0.2102934 1 1013 1 adipose_2yr
chr6:103418552:G_A EZR -3.408406 0.001060404 0.02840253 -0.2936244 0.9480015 894 1 adipose_2yr
chr6:103560291:G_A SYTL3 3.625283 0.0005270928 0.01714533 0.7222016 0.4464476 847 1 adipose_2yr
chr6:103607397:G_A DYNLT1 2.736981 0.007760057 0.1063925 0.2940341 1 866 1 adipose_2yr
chr6:103761313:G_C TMEM181 -4.505704 2.426251e-05 0.001607072 -0.5018807 0.02093855 863 0.09982319 adipose_2yr
chr6:103779426:A_C TULP4 -2.900668 0.004900525 0.07968028 -0.4071864 1 674 1 adipose_2yr
chr6:104069105:T_G GTF2H5 -3.954339 0.0001740947 0.007349283 -0.4030667 0.07956129 457 0.2793298 adipose_2yr
chr6:104108654:A_C SERAC1 2.537397 0.01327364 0.1476926 0.5943003 1 523 1 adipose_2yr
chr6:104067652:G_T SYNJ2 -3.097214 0.00275977 0.05520877 -0.5510306 1 619 1 adipose_2yr
chr6:104267280:A_G SNX9 5.661086 2.700025e-07 3.807385e-05 0.3841657 0.0002411122 893 0.002588755 adipose_2yr
chr6:104542587:T_C ZDHHC14 3.801014 0.00029371 0.01109574 0.6103649 0.2992904 1019 0.7467876 adipose_2yr
chr6:104958988:G_A LOC110743141 -2.751869 0.007447622 0.103536 -0.6706786 1 605 1 adipose_2yr
chr6:104923843:T_G TMEM242 4.807643 7.817836e-06 0.0006498239 0.4408418 0.004784515 612 0.03094309 adipose_2yr
chr6:105178757:T_C ARID1B 3.148074 0.002369592 0.04973645 0.268106 1 793 1 adipose_2yr
chr6:106236504:T_C LOC100999426 4.292845 5.274876e-05 0.002967232 0.9449144 0.04568042 866 0.1832943 adipose_2yr
chr6:107419514:C_T SCAF8 3.400125 0.001088525 0.0289395 0.3725339 0.8294564 762 1 adipose_2yr
chr6:107759297:T_C CNKSR3 -3.089377 0.002824969 0.05618847 -0.6889754 1 1126 1 adipose_2yr
chr6:107970179:T_G IPCEF1 2.867826 0.005381344 0.08484398 0.6544156 1 1190 1 adipose_2yr
chr6:109179460:G_C RGS17 -2.989159 0.003795362 0.06779849 -0.4781118 1 1029 1 adipose_2yr
chr6:109416275:T_C MTRF1L 5.871322 1.142926e-07 1.832982e-05 0.5241239 8.697666e-05 761 0.001096225 adipose_2yr
chr6:109390735:A_G FBXO5 -3.555833 0.0006611695 0.02016157 -0.6521465 0.4793479 725 1 adipose_2yr
chr6:109677724:G_A VIP 2.441823 0.0170027 0.1704763 0.7101681 1 817 1 adipose_2yr
chr6:109709815:C_A MYCT1 -3.288135 0.00154497 0.03703341 -0.4421368 1 795 1 adipose_2yr
chr6:109836044:G_A SYNE1 -4.168957 8.215479e-05 0.004112762 -0.4928291 0.06638107 808 0.2429588 adipose_2yr
chr6:110385008:G_C ESR1 2.730531 0.007899086 0.1075622 0.532537 1 791 1 adipose_2yr
chr6:110938891:T_C ARMT1 -4.944431 4.62896e-06 0.0004233221 -0.5142007 0.004328077 935 0.0286668 adipose_2yr
chr6:110915333:G_A RMND1 -3.964065 0.0001683485 0.007179941 -0.341517 0.1498302 890 0.4496418 adipose_2yr
chr6:111113756:T_C LOC116275420 -2.945117 0.004312787 0.07348737 -0.5074461 1 761 1 adipose_2yr
chr6:111003724:C_T ZBTB2 -7.416494 1.632249e-10 6.909387e-08 -1.161058 1.248671e-07 765 3.938336e-06 adipose_2yr
chr6:111171022:G_A AKAP12 3.77763 0.000317769 0.01173943 0.2428582 0.2542152 800 0.6615588 adipose_2yr
chr6:111216558:T_G LOC101010975 2.6949 0.008708994 0.1145062 0.6794535 1 1226 1 adipose_2yr
chr6:111422142:T_C MTHFD1L 3.482418 0.0008377746 0.02402814 0.8776698 1 1250 1 adipose_2yr
chr6:111600459:A_G PLEKHG1 2.658523 0.009613345 0.1215764 0.3967727 1 1318 1 adipose_2yr
chr6:111844485:T_C LOC110743104 3.622236 0.0005323877 0.01729086 0.8528301 0.5515537 1036 1 adipose_2yr
chr6:112041845:T_C LOC108585319 5.696036 2.342151e-07 3.370801e-05 1.190693 0.0002780133 1187 0.002919782 adipose_2yr
chr6:112303160:G_C PPP1R14C -11.91573 6.949323e-19 3.229762e-15 -0.9567433 6.907627e-16 994 2.766442e-13 adipose_2yr
chr6:112283770:C_A LOC103883945 -3.132811 0.002480912 0.05130776 -0.6586941 1 1622 1 adipose_2yr
chr6:112462670:T_G LOC108585555 3.727133 0.000376303 0.01331536 0.9079308 0.6212762 1651 1 adipose_2yr
chr6:112386280:G_A ULBP3 -4.917343 5.137829e-06 0.0004632577 -0.6741975 0.008585312 1671 0.04964078 adipose_2yr
chr6:112406714:G_A LOC103883946 10.00559 2.151919e-15 4.817874e-12 1.135077 4.267255e-12 1983 5.32243e-10 adipose_2yr
chr6:112537890:G_A LOC101018055 7.80424 3.035622e-11 1.637877e-08 1.092436 6.241239e-08 2056 2.140745e-06 adipose_2yr
chr6:112756597:C_T LOC101017701 3.146728 0.002379216 0.04987885 0.9529095 1 1274 1 adipose_2yr
chr6:112645922:C_T RAET1G -4.75075 9.702893e-06 0.0007729065 -1.163561 0.01111952 1146 0.06094229 adipose_2yr
chr6:112754235:G_A LOC101022651 -6.959248 1.170774e-09 3.762948e-07 -1.007634 1.244533e-06 1063 2.883594e-05 adipose_2yr
chr6:112754235:G_A LRP11 -11.47288 4.336883e-18 1.689381e-14 -1.064253 4.15907e-15 959 1.288507e-12 adipose_2yr
chr6:112814133:T_A PCMT1 -2.707547 0.00841324 0.1120083 -0.2889225 1 808 1 adipose_2yr
chr6:112817985:T_C NUP43 -3.888004 0.0002186106 0.00882537 -0.841408 0.1173939 537 0.3739473 adipose_2yr
chr6:112889105:C_T LATS1 -3.417746 0.001029506 0.0277442 -0.9669303 0.5682874 552 1 adipose_2yr
chr6:112987068:C_T KATNA1 3.339902 0.001315249 0.03314192 0.6740877 0.829922 631 1 adipose_2yr
chr6:112998768:C_T LOC116275574 -4.077782 0.0001133259 0.005259673 -0.8677477 0.07638167 674 0.2704404 adipose_2yr
chr6:113150164:A_G GINM1 -4.780137 8.679716e-06 0.0007037562 -0.9316193 0.005824089 671 0.03626227 adipose_2yr
chr6:113147120:C_T PPIL4 7.10536 6.250472e-10 2.150178e-07 0.8370761 4.700355e-07 752 1.24519e-05 adipose_2yr
chr6:113185308:C_T ZC3H12D -3.201305 0.002016824 0.04463954 -0.5311073 1 734 1 adipose_2yr
chr6:113200365:T_C TAB2 -2.88832 0.00507646 0.0813495 -0.393269 1 747 1 adipose_2yr
chr6:113649925:A_C UST -3.386505 0.001136319 0.0298277 -0.3634471 0.940872 828 1 adipose_2yr
chr6:113993563:T_G LOC110743146 2.642172 0.01004701 0.1249147 0.4679031 1 842 1 adipose_2yr
chr6:114186036:C_T SASH1 -2.528194 0.01359755 0.1496817 -0.2520623 1 1104 1 adipose_2yr
chr6:114749116:T_C SAMD5 -2.282412 0.02533989 0.214085 -0.5053889 1 775 1 adipose_2yr
chr6:115233465:T_C LOC108585560 -4.451685 2.960068e-05 0.001881347 -0.6438696 0.03572802 1207 0.1508604 adipose_2yr
chr6:115385586:C_T STXBP5 -6.086151 4.70053e-08 8.707234e-06 -0.567445 5.880363e-05 1251 0.0007849202 adipose_2yr
chr6:116127084:G_A RAB32 3.653005 0.0004811563 0.0160239 0.8848294 0.3098646 644 0.7661063 adipose_2yr
chr6:116713385:G_A SHPRH -3.783098 0.0003119801 0.01158252 -0.616169 0.2533279 812 0.6600545 adipose_2yr
chr6:116895968:G_A FBXO30 2.660848 0.009553071 0.1211472 0.3398981 1 548 1 adipose_2yr
chr6:116984440:T_G LOC101007185 3.749915 0.0003487231 0.01256946 0.5717135 0.1998183 573 0.5539998 adipose_2yr
chr6:116895791:C_A LOC110743150 2.564004 0.01237589 0.1412543 0.8643725 1 701 1 adipose_2yr
chr6:117014288:A_C EPM2A -6.224013 2.645015e-08 5.37388e-06 -0.6794415 1.930861e-05 730 0.0003008296 adipose_2yr
chr6:117670261:A_G UTRN -2.798086 0.006549665 0.09597087 -0.3404653 1 777 1 adipose_2yr
chr6:118377325:A_C TRNAL-UAA_2 3.547926 0.0006783407 0.02055137 1.022578 0.645102 951 1 adipose_2yr
chr6:118283696:C_T STX11 3.620774 0.0005349481 0.01733808 0.4417791 0.5349481 1000 1 adipose_2yr
chr6:118513986:A_G LOC101008600 3.153353 0.002332191 0.04923224 0.5017374 1 987 1 adipose_2yr
chr6:118432670:C_T SF3B5 -3.48195 0.0008390314 0.02405392 -0.3317446 0.7819773 932 1 adipose_2yr
chr6:118473897:G_T PLAGL1 3.282769 0.001570826 0.03751374 0.5764132 1 859 1 adipose_2yr
chr6:118549983:A_G ZC2HC1B 2.589984 0.01155264 0.1358401 0.5606373 1 776 1 adipose_2yr
chr6:118666117:C_T LTV1 -2.60667 0.01105039 0.1325001 -0.2975748 1 771 1 adipose_2yr
chr6:118652800:C_T PHACTR2 2.722809 0.008068526 0.1090503 0.5955116 1 787 1 adipose_2yr
chr6:119122951:T_C LOC108585567 3.1343 0.002469838 0.05114073 0.786635 1 623 1 adipose_2yr
chr6:119151677:C_A FUCA2 4.363161 4.089855e-05 0.002421931 0.6100662 0.02678855 655 0.1206176 adipose_2yr
chr6:119152971:G_A LOC110743152 -3.346954 0.001286567 0.03260389 -0.825681 0.8542807 664 1 adipose_2yr
chr6:119177844:C_A PEX3 -4.093849 0.0001071105 0.005028805 -0.798525 0.07272801 679 0.2605744 adipose_2yr
chr6:119127288:C_T ADAT2 -2.601106 0.01121562 0.1336307 -0.6258685 1 863 1 adipose_2yr
chr6:119288577:A_C LOC103883980 3.228475 0.001856329 0.04211494 0.8172316 1 790 1 adipose_2yr
chr6:119366218:G_A AIG1 -3.941952 0.0001816861 0.007600858 -0.5028489 0.1448038 797 0.4374347 adipose_2yr
chr6:119731773:C_T HIVEP2 -2.757786 0.007326691 0.1028028 -0.6043139 1 761 1 adipose_2yr
chr6:120120532:C_T ADGRG6 4.42103 3.31195e-05 0.00205698 1.242384 0.02705863 817 0.1212651 adipose_2yr
chr6:120416333:C_T VTA1 2.32184 0.02299628 0.2024519 0.2465609 1 1105 1 adipose_2yr
chr6:120885618:T_C LOC116275351 -3.434389 0.0009765471 0.02678417 -0.437611 1 1142 1 adipose_2yr
chr6:123382874:C_T LOC101021721 3.548101 0.0006779565 0.02054158 0.9441856 0.5789748 854 1 adipose_2yr
chr6:123424102:G_C CITED2 -3.321827 0.001391535 0.03444039 -0.9905682 1 982 1 adipose_2yr
chr6:123516257:C_T TXLNB 4.578061 1.855467e-05 0.001304199 0.5773251 0.01916698 1033 0.09347676 adipose_2yr
chr6:123548151:T_C HECA 3.763992 0.0003326576 0.01215816 0.5187203 0.2687874 808 0.6890254 adipose_2yr
chr6:123771899:G_A ABRACL 4.309247 4.971858e-05 0.002834157 0.4372112 0.05265198 1059 0.2032843 adipose_2yr
chr6:123804975:C_T REPS1 -3.784304 0.0003107166 0.01154408 -0.6569211 0.3250095 1046 0.7939442 adipose_2yr
chr6:123799011:T_A ECT2L -4.729676 1.0508e-05 0.0008248038 -0.8195937 0.01094934 1042 0.06031399 adipose_2yr
chr6:123920304:T_C CCDC28A -3.128334 0.002514477 0.05170914 -0.7907453 1 1206 1 adipose_2yr
chr6:124095618:A_G LOC108585573 -4.488091 2.589119e-05 0.001695193 -0.7661417 0.02951596 1140 0.129854 adipose_2yr
chr6:124283694:C_T NHSL1 -2.63195 0.01032707 0.1269424 -0.1807274 1 964 1 adipose_2yr
chr6:124421766:C_T HEBP2 3.928056 0.0001905799 0.007892334 0.4060383 0.244514 1283 0.643285 adipose_2yr
chr6:124534507:C_G ARFGEF3 -2.952192 0.004225492 0.07259748 -0.3962493 1 1375 1 adipose_2yr
chr6:124712027:T_G PERP 3.430331 0.0009892161 0.02701836 0.3725428 1 1378 1 adipose_2yr
chr6:124768191:T_C LOC103883996 3.01633 0.003505496 0.06439661 0.7385723 1 1224 1 adipose_2yr
chr6:124953887:A_T TNFAIP3 2.618801 0.01069773 0.1295805 0.6861387 1 897 1 adipose_2yr
chr6:124873239:G_T LOC100999668 -2.862409 0.005464701 0.08574447 -0.9671585 1 907 1 adipose_2yr
chr6:125591038:A_G IFNGR1 -3.109908 0.002657135 0.05376991 -0.5003564 1 1083 1 adipose_2yr
chr6:125674532:T_C LOC101009181 4.01944 0.0001389454 0.006139225 0.7416032 0.1483937 1068 0.4462033 adipose_2yr
chr6:125668783:T_C IL20RA 6.023867 6.087568e-08 1.079442e-05 0.8140301 6.611099e-05 1086 0.0008673906 adipose_2yr
chr6:125807439:C_T LOC108585582 4.220512 6.837798e-05 0.003611709 0.7149568 0.07439525 1088 0.265216 adipose_2yr
chr6:125856683:A_G SLC35D3 3.610291 0.0005536406 0.01778991 0.90333 0.5303877 958 1 adipose_2yr
chr6:125934250:G_C PEX7 -5.174819 1.887889e-06 0.0001971717 -0.8932202 0.001768952 937 0.0136458 adipose_2yr
chr6:126059447:C_T MAP3K5 -3.634709 0.0005110239 0.0167459 -0.8059254 0.4834286 946 1 adipose_2yr
chr6:125966383:T_C LOC108585583 2.31863 0.02317964 0.2033824 0.8488918 1 963 1 adipose_2yr
chr6:126125196:T_C MAP7 -3.229481 0.001850624 0.04202824 -0.627053 1 853 1 adipose_2yr
chr6:126324399:C_T LOC101005004 -2.052037 0.04370404 0.2892831 -0.7618467 1 982 1 adipose_2yr
chr6:126459951:G_A LOC103884009 -4.665754 1.336878e-05 0.0009962109 -0.5934273 0.01125651 842 0.06151211 adipose_2yr
chr6:126546244:G_A BCLAF1 -2.383775 0.01970168 0.185603 -0.4849266 1 843 1 adipose_2yr
chr6:126498949:A_G MTFR2 2.660075 0.009573076 0.121313 0.6182087 1 847 1 adipose_2yr
chr6:126596579:A_G PDE7B 1.978663 0.05157581 0.315475 0.4340965 1 721 1 adipose_2yr
chr6:127200304:A_G AHI1 -3.244354 0.001768156 0.04066584 -0.7346402 1 956 1 adipose_2yr
chr6:127465342:G_A LOC108585586 -3.797833 0.0002968772 0.01115597 -0.5975454 0.3823778 1288 0.8910243 adipose_2yr
chr6:127536650:C_T MYB 5.828527 1.362617e-07 2.123411e-05 1.615778 0.0001350354 991 0.001589313 adipose_2yr
chr6:127761190:T_C HBS1L 5.72887 2.048723e-07 3.009562e-05 0.5888298 0.0001565224 764 0.001786383 adipose_2yr
chr6:127834573:A_G ALDH8A1 -3.088951 0.00282855 0.05623526 -0.5759802 1 965 1 adipose_2yr
chr6:128060218:T_G LOC103884020 -8.303942 3.446545e-12 2.474833e-09 -0.7910873 2.94335e-09 854 1.515707e-07 adipose_2yr
chr6:128421098:T_C LOC110743022 -3.29851 0.001496105 0.03619945 -0.4211019 1 946 1 adipose_2yr
chr6:128478677:C_T SGK1 -2.715534 0.008231195 0.1104363 -0.8215719 1 940 1 adipose_2yr
chr6:128659507:A_G SLC2A12 2.855617 0.005570906 0.08678664 0.3093944 1 834 1 adipose_2yr
chr6:128808102:T_A TBPL1 2.463041 0.01610198 0.1651897 0.4944199 1 866 1 adipose_2yr
chr6:128908873:A_G TCF21 4.852414 6.590285e-06 0.0005628534 1.241014 0.00577309 876 0.03603819 adipose_2yr
chr6:130117934:G_A RPS12 3.056078 0.003118312 0.06013803 0.3908649 1 1268 1 adipose_2yr
chr6:129965324:G_A LOC116275577 -3.389559 0.001125435 0.0296193 -0.4539569 1 1259 1 adipose_2yr
chr6:130002385:C_T LOC116275584 -3.842577 0.000255181 0.009956675 -1.362196 0.3199969 1254 0.7842926 adipose_2yr
chr6:130060367:G_A LOC116275561 -3.340249 0.001313823 0.03311568 -0.9305042 1 1244 1 adipose_2yr
chr6:130076212:A_G SLC18B1 -7.286384 2.864455e-10 1.157637e-07 -0.9418384 3.726656e-07 1301 1.01104e-05 adipose_2yr
chr6:130060969:A_G LOC116275360 -3.886041 0.0002200816 0.008871733 -0.4766445 0.2726811 1239 0.6956645 adipose_2yr
chr6:130077257:C_T VNN2 3.103472 0.002708717 0.05451172 0.6406787 1 1366 1 adipose_2yr
chr6:130170454:G_T VNN1 4.349268 4.301448e-05 0.002523834 0.8555504 0.07209227 1676 0.2590251 adipose_2yr
chr6:130389217:C_T STX7 2.975303 0.00395159 0.06973575 0.3420251 1 1178 1 adipose_2yr
chr6:130390118:C_T MOXD1 2.594574 0.01141244 0.1348528 0.4961441 1 982 1 adipose_2yr
chr6:130880697:C_T CCN2 -2.556651 0.01261834 0.1430628 -0.4573086 1 990 1 adipose_2yr
chr6:130965764:G_A ENPP1 3.770955 0.0003249745 0.01194766 0.6692434 0.3119755 960 0.7704748 adipose_2yr
chr6:130990231:G_A ENPP3 -4.676983 1.281652e-05 0.0009644428 -1.504781 0.01089404 850 0.06011284 adipose_2yr
chr6:131189351:C_T MED23 3.817434 0.000277867 0.01062409 0.4899433 0.2367427 852 0.6292173 adipose_2yr
chr6:131299460:G_A ARG1 3.660174 0.0004699125 0.01575456 0.6987008 0.4205717 895 0.9569517 adipose_2yr
chr6:131475139:T_C AKAP7 -4.194275 7.508451e-05 0.003882416 -0.930059 0.06877741 916 0.2501565 adipose_2yr
chr6:131752837:T_C EPB41L2 -3.968923 0.0001655473 0.00707884 -0.2830899 0.1524691 921 0.4551797 adipose_2yr
chr6:132328339:T_C TMEM200A 3.575698 0.0006198325 0.01922121 0.5358233 0.5442129 878 1 adipose_2yr
chr6:132652830:A_C SAMD3 2.61243 0.01088163 0.1311445 0.4081044 1 1087 1 adipose_2yr
chr6:132607101:G_A L3MBTL3 2.329122 0.02258509 0.2000685 0.5425205 1 1202 1 adipose_2yr
chr6:132981182:T_C TMEM244 -2.214319 0.02988655 0.2353065 -0.525785 1 822 1 adipose_2yr
chr6:133114912:T_C ARHGAP18 4.750365 9.717027e-06 0.0007739409 0.7059446 0.00790966 814 0.04660391 adipose_2yr
chr6:133322171:T_G LOC103884038 -2.752554 0.007433523 0.1034296 -0.7178905 1 796 1 adipose_2yr
chr6:133273328:C_T LAMA2 3.37731 0.001169698 0.03037905 0.5003293 0.9030066 772 1 adipose_2yr
chr6:134231697:C_T PTPRK 2.531683 0.01347394 0.1489933 0.6182925 1 817 1 adipose_2yr
chr6:134880189:C_T THEMIS 2.994608 0.003735509 0.06713416 0.5913062 1 802 1 adipose_2yr
chr6:135012280:T_G LOC116275364 -2.651616 0.009794398 0.1228924 -0.5896072 1 738 1 adipose_2yr
chr6:135286817:T_A C6H6orf58 4.441016 3.078217e-05 0.001939157 0.6735642 0.03715407 1207 0.1551088 adipose_2yr
chr6:135258168:C_T SOGA3 2.787992 0.006736849 0.0975183 0.4040502 1 942 1 adipose_2yr
chr6:135377183:G_A KIAA0408 3.204728 0.001995911 0.04432823 0.4632919 1 947 1 adipose_2yr
chr6:135535222:C_A ECHDC1 3.84526 0.0002528673 0.009874975 0.2909879 0.1990065 787 0.552352 adipose_2yr
chr6:135704204:T_C RNF146 -2.906768 0.004815705 0.07877345 -0.3062024 1 768 1 adipose_2yr
chr6:135755924:A_G LOC103884047 -3.084873 0.002863084 0.05663649 -1.025005 1 814 1 adipose_2yr
chr6:135766620:C_T RSPO3 -2.682024 0.009019846 0.1169063 -0.9529533 1 793 1 adipose_2yr
chr6:136404722:G_C LOC101020316 2.991244 0.003772359 0.06752124 0.7322785 1 516 1 adipose_2yr
chr6:136778441:A_T TRMT11 -3.281665 0.001576198 0.03762759 -0.79054 1 687 1 adipose_2yr
chr6:137046696:G_A HINT3 -3.755345 0.00034244 0.01239403 -0.8725462 0.2900467 847 0.7295033 adipose_2yr
chr6:137132837:T_A NCOA7 -2.344311 0.02174838 0.1959458 -0.4657014 1 808 1 adipose_2yr
chr6:137228437:A_G HEY2 -3.406909 0.001065437 0.02846605 -0.4663616 0.8289102 778 1 adipose_2yr
chr6:137735705:T_G HDDC2 4.423806 3.278485e-05 0.002040804 0.5059148 0.02862117 873 0.1269899 adipose_2yr
chr6:137767561:C_T TPD52L1 -3.694512 0.0004194377 0.0144557 -0.4440194 0.3758161 896 0.8807561 adipose_2yr
chr6:138124255:G_T RNF217 -4.09091 0.0001082225 0.005071364 -0.726017 0.05757439 532 0.218124 adipose_2yr
chr6:138439158:A_G NKAIN2 3.129191 0.002508019 0.05167125 1.01067 1 955 1 adipose_2yr
chr6:139498748:G_T LOC110743170 -2.839853 0.005824758 0.08918221 -0.479111 1 583 1 adipose_2yr
chr6:139633999:T_A LOC110743175 2.895313 0.004976117 0.08027218 0.7834832 1 884 1 adipose_2yr
chr6:139829335:G_A LOC110743176 -3.578624 0.0006139561 0.0190653 -0.4858904 0.671054 1093 1 adipose_2yr
chr6:139864813:C_T LOC110743173 -2.980224 0.003895441 0.06915182 -0.7273888 1 1108 1 adipose_2yr
chr6:140317927:G_A LOC116275371 -3.119896 0.002578896 0.05265946 -0.3769322 1 1019 1 adipose_2yr
chr6:140421759:A_C SMPDL3A 3.889494 0.0002175008 0.008790834 0.4309023 0.2462109 1132 0.6465981 adipose_2yr
chr6:140418967:C_T FABP7 -5.46098 6.058307e-07 7.570368e-05 -0.717434 0.0006561147 1083 0.00603484 adipose_2yr
chr6:140460153:C_A PKIB 3.40979 0.00105577 0.02831224 0.6621937 1 958 1 adipose_2yr
chr6:140785842:T_C SERINC1 -3.748911 0.0003498968 0.01259829 -0.456397 0.2081886 595 0.5707778 adipose_2yr
chr6:140788404:G_A HSF2 2.236251 0.02834955 0.2283282 0.3734309 1 625 1 adipose_2yr
chr6:140876982:A_G LOC100999190 2.469546 0.01583453 0.1636861 0.5664671 1 984 1 adipose_2yr
chr6:140968885:G_A LOC110743179 2.985326 0.003838001 0.06836355 0.6541307 1 1231 1 adipose_2yr
chr6:141247716:C_T LOC108585607 -3.227435 0.001862246 0.04221649 -0.468476 1 928 1 adipose_2yr
chr6:141247978:T_C LOC103884064 -3.399959 0.001089098 0.02895186 -0.5618741 0.812467 746 1 adipose_2yr
chr6:141414435:C_T LOC101000598 3.071853 0.002975981 0.05817982 0.6587333 1 891 1 adipose_2yr
chr6:141702762:T_C GJA1 -3.216578 0.001925072 0.04318337 -0.530506 1 1144 1 adipose_2yr
chr6:141773354:C_A LOC101002918 -2.010921 0.04797714 0.30378 -0.3010644 1 1139 1 adipose_2yr
chr6:141865895:C_T TBC1D32 5.560835 4.052915e-07 5.394936e-05 0.6837245 0.0004972926 1227 0.004778388 adipose_2yr
chr6:143594831:G_C LOC108585610 3.472338 0.0008652549 0.02462971 0.7110671 1 1373 1 adipose_2yr
chr6:143894746:C_G MAN1A1 -2.357631 0.0210374 0.1927985 -0.2386173 1 957 1 adipose_2yr
chr6:144070392:C_T FAM184A 3.315762 0.001418051 0.0348776 0.5196912 1 1055 1 adipose_2yr
chr6:144363441:C_T MCM9 3.502406 0.0007857096 0.02295098 0.7921471 0.7024244 894 1 adipose_2yr
chr6:144362335:C_T ASF1A 2.386021 0.01959054 0.1850464 0.4188549 1 897 1 adipose_2yr
chr6:144454278:T_C CEP85L 4.10614 0.0001025786 0.004886566 0.5206471 0.1259665 1228 0.3947087 adipose_2yr
chr6:144575090:G_T PLN 3.652569 0.000481849 0.0160438 0.5499548 0.3835518 796 0.8932181 adipose_2yr
chr6:144838638:A_G SLC35F1 -3.228004 0.001859008 0.04215797 -0.4433314 1 1084 1 adipose_2yr
chr6:145580004:C_T NUS1 3.486872 0.0008258979 0.0237857 0.4545446 0.9175726 1111 1 adipose_2yr
chr6:145657782:A_G GOPC 4.23073 6.592591e-05 0.003517063 0.4566305 0.06829925 1036 0.2489358 adipose_2yr
chr6:145653221:A_G DCBLD1 3.643076 0.0004971533 0.01642274 0.4960702 0.5100793 1026 1 adipose_2yr
chr6:145831513:A_T ROS1 -3.18404 0.002125466 0.04624822 -0.7362435 1 1114 1 adipose_2yr
chr6:146393638:G_A FAM162B 5.287103 1.212048e-06 0.0001352095 0.7802745 0.001473851 1216 0.01172245 adipose_2yr
chr6:146438156:G_A KPNA5 -3.916378 0.0001983756 0.008157928 -0.561862 0.2213871 1116 0.5985087 adipose_2yr
chr6:146485643:G_A ZUP1 8.327283 3.113238e-12 2.28169e-09 1.69274 3.141257e-09 1009 1.600458e-07 adipose_2yr
chr6:146471024:A_G RSPH4A -3.024607 0.003421361 0.06380316 -0.8537068 1 981 1 adipose_2yr
chr6:146629148:A_C RWDD1 -3.211127 0.001957359 0.04370881 -0.2214844 1 1038 1 adipose_2yr
chr6:146635050:C_T CALHM5 -8.082384 9.04865e-12 5.771788e-09 -1.019149 1.046024e-08 1156 4.484828e-07 adipose_2yr
chr6:146684756:A_C CALHM6 -3.203699 0.002002179 0.04443005 -0.366547 1 1196 1 adipose_2yr
chr6:146787576:C_A LOC101017948 -3.123928 0.002547926 0.05221853 -0.554679 1 1174 1 adipose_2yr
chr6:146719727:A_C DSE 3.22398 0.001882026 0.0425027 0.2624626 1 1209 1 adipose_2yr
chr6:146791335:C_T LOC116275464 -8.153188 6.647327e-12 4.381067e-09 -0.9688617 6.447908e-09 970 2.934868e-07 adipose_2yr
chr6:146866567:C_T LOC101019608 2.519074 0.01392558 0.1515844 0.3452437 1 957 1 adipose_2yr
chr6:146940730:C_T TSPYL1 4.927973 4.931944e-06 0.000446666 0.5436743 0.004759326 965 0.03082169 adipose_2yr
chr6:146813439:C_T TSPYL4 3.129348 0.002506832 0.05166386 0.3511032 1 948 1 adipose_2yr
chr6:146943319:A_C NT5DC1 -3.512276 0.0007611441 0.02240628 -0.6139894 0.7032972 924 1 adipose_2yr
chr6:147125011:A_G FRK 4.309537 4.966664e-05 0.002831914 0.486751 0.04062731 818 0.1667456 adipose_2yr
chr6:148762138:T_C LOC101023368 3.390949 0.001120511 0.0295272 1.158111 1 1172 1 adipose_2yr
chr6:148980949:T_C HS3ST5 -3.844106 0.0002538598 0.009911725 -0.4757209 0.3312871 1305 0.8045526 adipose_2yr
chr6:149157882:A_C HDAC2 -2.78755 0.006745152 0.0975974 -0.4481263 1 1374 1 adipose_2yr
chr6:149352232:A_C MARCKS 3.309 0.001448178 0.0353995 0.4018781 1 1050 1 adipose_2yr
chr6:149626945:C_T LOC110743183 -3.808323 0.0002865542 0.01087816 -0.6193402 0.2318224 809 0.6192246 adipose_2yr
chr6:149823283:C_T LOC101025963 -3.431378 0.0009859317 0.02695199 -0.7091478 0.8479013 860 1 adipose_2yr
chr6:149647409:T_C LOC110743184 -3.879457 0.0002250836 0.009034459 -0.7293943 0.1985237 882 0.5516335 adipose_2yr
chr6:150042070:A_T LOC103884100 3.051241 0.003163201 0.06070841 0.9534326 1 1081 1 adipose_2yr
chr6:150138257:A_G LOC100998263 3.451158 0.0009257942 0.02587654 0.628983 0.9665291 1044 1 adipose_2yr
chr6:150686989:G_T LOC101000706 2.631919 0.01032792 0.1269424 0.5122215 1 1196 1 adipose_2yr
chr6:150791789:G_T LAMA4 3.105233 0.002694514 0.05430131 0.9574254 1 1196 1 adipose_2yr
chr6:151034250:G_A LOC116275488 6.562305 6.362254e-09 1.671551e-06 1.04404 6.584933e-06 1035 0.0001210001 adipose_2yr
chr6:151060539:T_C FAM229B -4.503642 2.444793e-05 0.001616432 -1.284113 0.02366559 968 0.109561 adipose_2yr
chr6:151145573:G_T TUBE1 -4.430834 3.195221e-05 0.001998103 -1.380543 0.02968361 929 0.1303825 adipose_2yr
chr6:151082588:G_A CCN6 3.05249 0.003151556 0.06059968 0.5933548 1 910 1 adipose_2yr
chr6:151034250:G_A LOC103884102 -3.780033 0.0003152124 0.01166769 -0.7796572 0.2868433 910 0.7236257 adipose_2yr
chr6:151186455:T_C FYN -4.113023 0.0001001222 0.004788165 -0.4728292 0.08210017 820 0.2857883 adipose_2yr
chr6:151543937:C_T LOC101004536 -3.015661 0.003512376 0.06449838 -0.7066024 1 702 1 adipose_2yr
chr6:151481375:T_C TRAF3IP2 2.555769 0.01264772 0.1432465 0.6848525 1 709 1 adipose_2yr
chr6:151627212:T_C REV3L -3.869752 0.0002326562 0.009266878 -0.5769101 0.1291242 555 0.4024368 adipose_2yr
chr6:151881562:T_C MFSD4B 3.073635 0.002960282 0.05795698 0.4919388 1 628 1 adipose_2yr
chr6:151916601:G_A SLC16A10 2.394608 0.01917073 0.1831318 0.6440071 1 780 1 adipose_2yr
chr6:152115795:T_G RPF2 4.039281 0.0001296642 0.005837064 0.4139958 0.08505972 656 0.2930632 adipose_2yr
chr6:152161058:T_A GTF3C6 -3.772412 0.0003233889 0.01190138 -0.5634936 0.2363973 731 0.6287342 adipose_2yr
chr6:152288254:G_A AMD1 -3.238174 0.001801995 0.04122226 -0.3054935 1 692 1 adipose_2yr
chr6:152311293:C_T CDK19 2.559022 0.01253969 0.1425633 0.3802664 1 573 1 adipose_2yr
chr6:152716585:T_C SLC22A16 4.447767 3.002933e-05 0.001902938 0.7318879 0.03162088 1053 0.1371357 adipose_2yr
chr6:152763817:T_G DDO 4.028972 0.0001344094 0.006006574 0.4433903 0.1571246 1169 0.4654612 adipose_2yr
chr6:152837280:A_G METTL24 3.450049 0.000929073 0.02592936 0.4993206 1 1134 1 adipose_2yr
chr6:153012736:G_A LOC116275379 4.746688 9.853249e-06 0.0007833095 0.7834682 0.005803564 589 0.03616965 adipose_2yr
chr6:153008411:T_G LOC116275382 -3.752802 0.0003453692 0.01246757 -0.4730505 0.03695451 107 0.1546117 adipose_2yr
chr6:153247059:A_T CDC40 5.477773 5.663336e-07 7.1377e-05 1.320877 7.192437e-05 127 0.0009334617 adipose_2yr
chr6:153675042:A_G FIG4 -2.888452 0.005074544 0.08132557 -0.4748676 1 1089 1 adipose_2yr
chr6:153696180:C_T AK9 3.256842 0.00170159 0.03966603 1.487567 1 800 1 adipose_2yr
chr6:153894174:G_T CEP57L1 -20.18109 8.204471e-32 8.071535e-28 -1.133246 5.546222e-29 676 5.326592e-25 adipose_2yr
chr6:154023685:T_G CCDC162P 9.67274 9.017225e-15 1.756854e-11 1.147537 8.304865e-12 921 9.24758e-10 adipose_2yr
chr6:154023685:T_G LOC110743191 9.443627 2.427306e-14 3.726114e-11 1.118734 2.420024e-11 997 2.234799e-09 adipose_2yr
chr6:154023685:T_G LOC101018786 6.786093 2.45584e-09 7.068088e-07 0.7266929 2.546706e-06 1037 5.334474e-05 adipose_2yr
chr6:154129090:C_T CD164 -6.611625 5.16122e-09 1.380493e-06 -0.9879548 4.665743e-06 904 9.025135e-05 adipose_2yr
chr6:154173793:C_T PPIL6 7.213345 3.925669e-10 1.495485e-07 1.354484 3.560582e-07 907 9.700944e-06 adipose_2yr
chr6:154205966:G_A SMPD2 4.964929 4.276963e-06 0.0003965944 0.9057318 0.003400185 795 0.02350153 adipose_2yr
chr6:154147097:G_C MICAL1 -5.1957 1.73905e-06 0.0001838325 -0.6009376 0.001326895 763 0.01074494 adipose_2yr
chr6:154257733:T_C ZBTB24 2.978966 0.003909715 0.06930663 0.4390036 1 678 1 adipose_2yr
chr6:154320231:G_A SESN1 -3.713357 0.0003939755 0.01377184 -0.4366954 0.2643575 671 0.6809281 adipose_2yr
chr6:154313888:G_A ARMC2 4.647986 1.429025e-05 0.001048986 0.4637553 0.01023182 716 0.05709844 adipose_2yr
chr6:154702508:A_G FOXO3 3.130915 0.002495069 0.05147024 0.5450563 1 934 1 adipose_2yr
chr6:154733789:A_G AFG1L -3.063017 0.003054935 0.0593275 -0.494329 1 734 1 adipose_2yr
chr6:155357233:C_G NR2E1 3.562986 0.0006459926 0.01979137 0.6094911 0.3133064 485 0.772726 adipose_2yr
chr6:155539792:G_A OSTM1 3.602383 0.0005681528 0.01812873 0.2871978 0.4749758 836 1 adipose_2yr
chr6:155523730:A_G LOC116275389 -4.575263 1.874887e-05 0.001314696 -0.752551 0.01629277 869 0.08213755 adipose_2yr
chr6:155675396:G_A RSPH3 -5.618495 3.209549e-07 4.427674e-05 -0.4756218 0.0003126101 974 0.003226553 adipose_2yr
chr6:155620583:T_C TAGAP -3.607889 0.0005580123 0.01790606 -0.6077196 0.5953992 1067 1 adipose_2yr
chr6:155823197:C_T FNDC1 3.489032 0.0008201957 0.02367256 0.5033079 0.9793137 1194 1 adipose_2yr
chr6:156242038:C_T SOD2 3.622481 0.0005319604 0.01728114 0.5172218 0.5314284 999 1 adipose_2yr
chr6:156379934:A_G LOC116275390 9.523417 1.718742e-14 3.020239e-11 1.160961 1.772023e-11 1031 1.719041e-09 adipose_2yr
chr6:156419546:C_G WTAP 5.442557 6.522817e-07 8.078164e-05 0.5432044 0.0007129439 1093 0.00648708 adipose_2yr
chr6:156327899:G_A ACAT2 3.677351 0.0004439811 0.01508593 0.7023257 0.5363292 1208 1 adipose_2yr
chr6:156466526:C_T TCP1 5.229375 1.522905e-06 0.0001642191 0.6724839 0.001758955 1155 0.01358239 adipose_2yr
chr6:156475791:G_C LOC116275572 2.923232 0.004593503 0.0765093 1.037583 1 1160 1 adipose_2yr
chr6:156445602:G_A MRPL18 -8.38216 2.451053e-12 1.822137e-09 -0.5684915 2.906949e-09 1186 1.506519e-07 adipose_2yr
chr6:156487453:G_T PNLDC1 -3.773189 0.0003225462 0.01187912 -0.6980183 0.3841525 1191 0.8941833 adipose_2yr
chr6:156582210:C_A IGF2R 3.488299 0.0008221248 0.0237148 0.4931251 0.6494786 790 1 adipose_2yr
chr6:156753456:A_G LOC101003958 5.245615 1.428312e-06 0.0001550235 1.325229 0.001534007 1074 0.01213059 adipose_2yr
chr6:156784565:A_C SLC22A1 3.019949 0.003468482 0.06437205 0.4890095 1 1241 1 adipose_2yr
chr6:157034046:T_C SLC22A3 3.611509 0.0005514376 0.01773646 0.5219409 0.7532638 1366 1 adipose_2yr
chr6:157199998:A_G LPA 3.703991 0.0004064398 0.01412452 1.512606 0.6271367 1543 1 adipose_2yr
chr6:157334270:T_C LOC101008370 -4.178855 7.93174e-05 0.004014124 -0.6404976 0.1192934 1504 0.3784914 adipose_2yr
chr6:157416479:G_T MAP3K4 2.868902 0.005364921 0.08466183 0.4011439 1 679 1 adipose_2yr
chr6:157708412:T_A AGPAT4 2.96806 0.004035614 0.07070427 0.7038384 1 725 1 adipose_2yr
chr6:157586362:A_G LOC116275393 -4.043624 0.0001277134 0.005760017 -1.193081 0.09782845 766 0.3254961 adipose_2yr
chr6:157883225:C_A PRKN 3.809394 0.0002855194 0.0108453 0.5308508 0.3900195 1366 0.9038966 adipose_2yr
chr6:159213771:T_C PACRG 3.080271 0.002902524 0.05717332 0.4512261 1 1067 1 adipose_2yr
chr6:159899968:C_T LOC108585647 3.987274 0.0001553625 0.006715131 1.220519 0.09104244 586 0.308638 adipose_2yr
chr6:159909653:G_A QKI -3.82435 0.0002714415 0.01046061 -0.3366167 0.1351779 498 0.4164389 adipose_2yr
chr6:160358736:T_C LOC103884130 -2.439549 0.01710188 0.1711247 -0.6024831 1 765 1 adipose_2yr
chr6:161838355:C_A PDE10A -4.672191 1.304944e-05 0.0009782016 -0.6951976 0.0151504 1161 0.07774751 adipose_2yr
chr6:162394720:C_A LOC108585654 -2.489694 0.0150313 0.1591684 -0.3757849 1 1258 1 adipose_2yr
chr6:162805713:G_A PRR18 -5.708799 2.223477e-07 3.215112e-05 -0.6910408 0.0003212924 1445 0.003303739 adipose_2yr
chr6:162798080:G_A SFT2D1 5.14284 2.140342e-06 0.0002202441 0.6509259 0.003060688 1430 0.02150318 adipose_2yr
chr6:162849818:G_A MPC1 -2.524859 0.01371668 0.1503494 -0.4018964 1 1377 1 adipose_2yr
chr6:163013815:C_A RPS6KA2 3.858803 0.0002414929 0.009523933 0.8474787 0.323359 1339 0.7908173 adipose_2yr
chr6:163171137:C_T LOC103884150 2.514598 0.01408914 0.1527668 0.9754453 1 1237 1 adipose_2yr
chr6:163361611:T_C LOC116275397 -4.757897 9.44374e-06 0.000756196 -0.6723148 0.01123805 1190 0.06145305 adipose_2yr
chr6:163473719:C_A RNASET2 -4.728106 1.057054e-05 0.0008285546 -1.001908 0.01157474 1095 0.06294667 adipose_2yr
chr6:163439983:T_A FGFR1OP -3.591372 0.0005889601 0.01856325 -0.4658415 0.6437334 1093 1 adipose_2yr
chr6:163725955:T_G CCR6 -3.526629 0.0007267161 0.02161039 -0.6560052 0.9018547 1241 1 adipose_2yr
chr6:163725562:A_C GPR31 3.534424 0.0007086423 0.02119592 0.403803 1 1556 1 adipose_2yr
chr6:163969210:T_C TCP10L2 -4.894842 5.601739e-06 0.0004941446 -0.6583105 0.009629389 1719 0.05456861 adipose_2yr
chr6:163983496:G_A LOC116275399 -4.973585 4.136308e-06 0.000385248 -1.03682 0.007118586 1721 0.04268929 adipose_2yr
chr6:163983345:C_T LOC116275400 6.222204 2.665102e-08 5.37388e-06 1.323017 4.765202e-05 1788 0.0006537857 adipose_2yr
chr6:164222403:T_G LOC116275401 4.327866 4.64827e-05 0.002681453 0.7029694 0.06902681 1485 0.2507789 adipose_2yr
chr6:164291726:C_A LOC100997790 4.947955 4.566502e-06 0.0004199468 1.025032 0.006881718 1507 0.04155424 adipose_2yr
chr6:164190379:C_G LOC103884162 -4.397576 3.608208e-05 0.002189917 -0.9657803 0.05300457 1469 0.204358 adipose_2yr
chr6:164280196:T_C LOC103884163 4.000416 0.0001484417 0.006486093 0.7091048 0.1929742 1300 0.5403278 adipose_2yr
chr6:164269494:A_G AFDN 4.558034 1.998868e-05 0.001383281 0.5706573 0.01808976 905 0.08902589 adipose_2yr
chr6:164588154:C_T LOC116275402 -2.416902 0.01811804 0.177488 -0.4029813 1 910 1 adipose_2yr
chr6:164515305:G_A KIF25 -3.126125 0.002531196 0.05195228 -0.8485802 1 1075 1 adipose_2yr
chr6:164485530:G_A FRMD1 -4.143272 8.998152e-05 0.004421659 -0.6029532 0.0817932 909 0.2850814 adipose_2yr
chr6:165018569:G_A DACT2 -4.136607 9.212724e-05 0.004501871 -0.6192988 0.2977553 3232 0.7441077 adipose_2yr
chr6:165033181:T_C SMOC2 -4.587252 1.793055e-05 0.001265743 -1.188121 0.1073861 5989 0.3497832 adipose_2yr
chr6:165551887:G_A LOC103884170 5.195623 1.739573e-06 0.0001838325 1.028423 0.002919003 1678 0.02069407 adipose_2yr
chr6:165722909:T_C THBS2 4.178179 7.950799e-05 0.004019802 0.510463 0.1226013 1542 0.3867509 adipose_2yr
chr6:165880807:A_T LOC103884172 9.218437 6.441251e-14 8.060846e-11 0.9709243 8.367185e-11 1299 6.668751e-09 adipose_2yr
chr6:165972968:C_T LOC108585290 6.908749 1.453632e-09 4.492567e-07 0.8653203 1.821401e-06 1253 4.023139e-05 adipose_2yr
chr6:166024633:A_G WDR27 6.845883 1.902291e-09 5.625117e-07 0.8844911 2.31699e-06 1218 4.939483e-05 adipose_2yr
chr6:165991680:T_C LOC116275404 -2.999009 0.0036878 0.06662638 -0.5616536 1 1102 1 adipose_2yr
chr6:166048184:G_A LOC110743202 -2.430666 0.01749423 0.1735535 -0.6678415 1 1119 1 adipose_2yr
chr6:166260222:C_T C6H6orf120 4.080725 0.0001121621 0.005220761 0.4889873 0.1181067 1053 0.3755329 adipose_2yr
chr6:166355321:T_C PHF10 3.235304 0.001817915 0.04149418 0.4267649 1 1035 1 adipose_2yr
chr6:166288186:A_C LOC103884175 5.047111 3.110366e-06 0.0003016158 0.695654 0.003048159 980 0.02143083 adipose_2yr
chr6:166213706:C_T TCTE3 3.516227 0.0007515153 0.02220789 0.4020667 0.665091 885 1 adipose_2yr
chr6:166319957:G_C ERMARD 4.370628 3.980345e-05 0.002371822 0.7721875 0.03084767 775 0.1344502 adipose_2yr
chr6:166429428:G_A LOC101008495 3.768465 0.0003277029 0.01202239 0.9605716 0.2031758 620 0.560316 adipose_2yr
chr6:166368925:G_A LOC108585667 4.144562 8.957201e-05 0.004403141 0.9097285 0.05231005 584 0.2026618 adipose_2yr
chr6:166320238:G_A PDCD2 -3.575352 0.0006205314 0.01923624 -0.5597803 0.3679751 593 0.8669282 adipose_2yr
chr6:166470025:T_C TBP -4.721781 1.082612e-05 0.000844072 -1.234914 0.006300804 582 0.03873574 adipose_2yr
chr6:166356195:G_A PSMB1 -3.771625 0.0003242447 0.01192701 -0.4686732 0.1770376 546 0.5086058 adipose_2yr
chr6:166622099:C_T FAM120B 2.4657 0.01599217 0.1645642 0.4101597 1 429 1 adipose_2yr
chr6:166760182:G_A DLL1 -3.805547 0.0002892515 0.01095618 -0.3533548 0.1443365 499 0.4366697 adipose_2yr
chr6:166888925:C_T LOC103881377 -6.51871 7.652365e-09 1.942566e-06 -0.7885874 8.226292e-06 1075 0.0001444338 adipose_2yr
chr7:53309:T_C LOC116275915 3.532861 0.0007122311 0.03680372 0.6142125 1 2539 1 adipose_2yr
chr7:45665:T_C LOC116275916 -4.739537 1.012347e-05 0.001959943 -0.8411143 0.02618943 2587 0.1185312 adipose_2yr
chr7:137997:A_G LOC101011800 3.460326 0.0008991122 0.04253511 0.7701321 1 3860 1 adipose_2yr
chr7:47357:A_T LOC116275923 -3.789526 0.000305303 0.02056995 -0.4900051 1 5021 1 adipose_2yr
chr7:101531:T_C LOC101006990 -3.560642 0.0006509303 0.03485552 -0.5070652 1 5085 1 adipose_2yr
chr7:143288:G_T LOC116275919 -5.318785 1.068867e-06 0.0003898982 -0.7461803 0.007176374 6714 0.04295538 adipose_2yr
chr7:240798:A_T LOC103881281 -4.069293 0.0001167487 0.01087303 -0.9173147 0.7689073 6586 1 adipose_2yr
chr7:141001:T_C LOC101021395 -5.10555 2.476659e-06 0.0007203513 -0.7192177 0.01504075 6073 0.07730874 adipose_2yr
chr7:74985:C_G LOC110742340 6.120778 4.06978e-08 3.203378e-05 0.6701086 0.00022571 5546 0.002445256 adipose_2yr
chr7:209473:C_G LOC103881280 -4.852468 6.588935e-06 0.001412067 -1.644055 0.03455896 5245 0.1471207 adipose_2yr
chr7:214806:A_G LOC108584091 -5.023038 3.415304e-06 0.0009176942 -0.8111285 0.01654715 4845 0.08298632 adipose_2yr
chr7:364105:G_A LOC101001660 -4.606583 1.668372e-05 0.002850458 -0.9264165 0.07737909 4638 0.2732503 adipose_2yr
chr7:433292:A_G LOC101006661 -3.713677 0.0003935562 0.02452847 -0.7123984 1 4172 1 adipose_2yr
chr7:364105:G_A LOC110742306 -3.575664 0.000619901 0.03356311 -0.8286075 1 4562 1 adipose_2yr
chr7:364879:G_A LOC108584012 3.77652 0.0003189565 0.02126175 0.4717043 1 5556 1 adipose_2yr
chr7:515057:A_G LOC110743848 -3.945946 0.0001792047 0.01460806 -0.8481841 1 5697 1 adipose_2yr
chr7:529124:A_G LOC110743849 5.473264 5.76682e-07 0.0002464616 0.8982867 0.003028157 5251 0.02131361 adipose_2yr
chr7:419233:T_G LOC101011318 4.685308 1.242151e-05 0.002270379 0.7800746 0.06513839 5244 0.2397353 adipose_2yr
chr7:550156:C_T LOC101005158 -4.133437 9.316484e-05 0.009332415 -1.260427 0.4851093 5207 1 adipose_2yr
chr7:536806:C_T LOC116275672 -6.345511 1.588962e-08 1.507545e-05 -0.6518586 8.278495e-05 5210 0.001050966 adipose_2yr
chr7:499899:C_A LOC103880978 4.857668 6.45921e-06 0.001388446 0.8602782 0.03342641 5175 0.1432153 adipose_2yr
chr7:567891:G_A LOC101001553 -5.131362 2.238787e-06 0.0006721381 -0.6037826 0.01109095 4954 0.06084686 adipose_2yr
chr7:502490:G_A LOC116275921 -4.088397 0.000109182 0.01035626 -0.5826101 0.535647 4906 1 adipose_2yr
chr7:679583:T_C LOC101004806 5.368946 8.754352e-07 0.0003400076 0.743811 0.004157442 4749 0.02772783 adipose_2yr
chr7:658418:C_A LOC101004461 3.946657 0.0001787663 0.01458267 0.817468 0.9033062 5053 1 adipose_2yr
chr7:692724:A_C LOC101004105 -4.258602 5.966125e-05 0.006970306 -0.7062232 0.2745611 4602 0.698896 adipose_2yr
chr7:663356:A_C LOC110742275 3.253129 0.001721134 0.06367399 0.7370628 1 4093 1 adipose_2yr
chr7:604201:G_A LOC101003753 4.534047 2.184822e-05 0.00344374 0.3917751 0.08833234 4043 0.301419 adipose_2yr
chr7:743696:C_T LOC101002377 3.765644 0.000330819 0.02177135 0.5235363 1 3671 1 adipose_2yr
chr7:826432:C_T LOC108587013 5.588154 3.629168e-07 0.0001708152 0.6312923 0.0009791494 2698 0.008383152 adipose_2yr
chr7:747467:G_A LOC116275918 3.487591 0.0008239951 0.04014865 0.7420358 1 2564 1 adipose_2yr
chr7:848575:G_C LOC101009666 -3.966996 0.0001666527 0.01393565 -0.8959596 0.3816347 2290 0.8899405 adipose_2yr
chr7:952355:G_A LOC101010982 -4.330155 4.60992e-05 0.005814428 -1.175492 0.1125743 2442 0.3621987 adipose_2yr
chr7:970465:T_C LOC101024463 3.706938 0.0004024782 0.02496283 0.4416546 0.9361644 2326 1 adipose_2yr
chr7:924015:T_C LOC116275920 -4.602075 1.696669e-05 0.002874943 -0.7024522 0.03831079 2258 0.1590047 adipose_2yr
chr7:1110508:G_T TMEM121 3.332221 0.001347171 0.05490431 0.390942 1 1808 1 adipose_2yr
chr7:1020604:A_C TEDC1 3.037529 0.003293766 0.09458989 0.3795116 1 1624 1 adipose_2yr
chr7:1097218:T_C CRIP1 -3.6182 0.000539481 0.03070135 -0.51099 0.8189321 1518 1 adipose_2yr
chr7:1064706:C_T CRIP2 -3.528011 0.0007234805 0.0372218 -0.7090946 1 1446 1 adipose_2yr
chr7:1138339:C_A MTA1 2.879342 0.005208008 0.1222385 0.2695988 1 1365 1 adipose_2yr
chr7:1213030:T_G TEX22 5.273792 1.277678e-06 0.0004330406 1.174179 0.001203572 942 0.009896498 adipose_2yr
chr7:1222336:G_C LOC108587006 -3.318182 0.001407415 0.05617014 -0.5275817 1 912 1 adipose_2yr
chr7:1310350:T_C PACS2 -3.557586 0.0006574201 0.03510247 -0.3724916 0.592993 902 1 adipose_2yr
chr7:1251755:G_A LOC116275932 -2.609192 0.0109762 0.1859834 -0.3235075 1 892 1 adipose_2yr
chr7:1267999:A_G BTBD6 5.444003 6.485138e-07 0.0002660438 1.04727 0.0006180336 953 0.005737646 adipose_2yr
chr7:1453379:C_T LOC101005745 -4.645393 1.442982e-05 0.00252425 -0.529244 0.01434324 994 0.07452123 adipose_2yr
chr7:1348822:T_G NUDT14 7.376861 1.937518e-10 4.091877e-07 1.724155 2.698963e-07 1393 7.668887e-06 adipose_2yr
chr7:1473380:T_C JAG2 3.162302 0.002270042 0.07518919 1.024051 1 1406 1 adipose_2yr
chr7:1486785:A_G GPR132 -3.822448 0.0002731937 0.01916736 -0.5582213 0.3655331 1338 0.863398 adipose_2yr
chr7:1588368:C_T CDCA4 -3.870719 0.0002318917 0.01722768 -0.6041896 0.3369386 1453 0.8137704 adipose_2yr
chr7:1512859:T_C CLBA1 4.444836 3.035398e-05 0.004202478 0.548322 0.04131177 1361 0.168995 adipose_2yr
chr7:1507585:C_T AHNAK2 -3.321025 0.001395015 0.05580113 -0.6605433 1 1348 1 adipose_2yr
chr7:1649228:C_G PLD4 3.653086 0.0004810287 0.02835993 0.3936244 0.3963677 824 0.9152958 adipose_2yr
chr7:1674415:T_A CEP170B -4.072769 0.0001153352 0.01078905 -0.6663393 0.09111484 790 0.3087863 adipose_2yr
chr7:1625192:A_C ZBTB42 -3.83288 0.0002637114 0.01872097 -0.7319501 0.1650834 626 0.4824895 adipose_2yr
chr7:1731686:C_T LOC110743844 3.945819 0.0001792832 0.01460806 0.7214189 0.1159962 647 0.3701088 adipose_2yr
chr7:1674501:C_G AKT1 -3.406971 0.001065228 0.04739392 -0.5288785 0.7137027 670 1 adipose_2yr
chr7:1705275:G_A SIVA1 2.841519 0.005797438 0.1300129 0.2143795 1 740 1 adipose_2yr
chr7:1774023:G_C LOC103886542 -5.211765 1.632422e-06 0.0005178707 -0.8927238 0.001235743 757 0.01013499 adipose_2yr
chr7:1782493:T_C ADSS1 3.432964 0.0009809782 0.04490354 0.345514 0.7406386 755 1 adipose_2yr
chr7:1876481:C_T INF2 -4.33317 4.559877e-05 0.0057578 -0.4726623 0.03757339 824 0.1563835 adipose_2yr
chr7:1872200:C_T TMEM179 -4.073692 0.0001149626 0.01076232 -0.6118977 0.1356559 1180 0.4173247 adipose_2yr
chr7:1890432:A_G C7H14orf180 5.578405 3.775133e-07 0.000173415 0.4012108 0.0004496183 1191 0.004395047 adipose_2yr
chr7:1968299:C_T LOC116275675 8.830252 3.480798e-13 1.768872e-09 1.038469 3.957667e-10 1137 2.639544e-08 adipose_2yr
chr7:2132422:A_T LOC116275676 2.992294 0.003760818 0.1023728 0.4332734 1 990 1 adipose_2yr
chr7:2349277:G_A KIF26A -2.302645 0.02411212 0.2773094 -0.3175582 1 1074 1 adipose_2yr
chr7:2425555:C_T ASPG -3.779774 0.0003154865 0.02106722 -0.6313925 0.2798365 887 0.7095842 adipose_2yr
chr7:2664220:A_G ATP5MPL -4.652045 1.407446e-05 0.002482919 -0.5682883 0.01021806 726 0.05707137 adipose_2yr
chr7:2673624:T_A PPP1R13B -4.414196 3.395752e-05 0.004597527 -0.4592356 0.03042593 896 0.1330044 adipose_2yr
chr7:2782763:T_G ZFYVE21 -5.338232 9.893454e-07 0.0003724187 -0.6304686 0.0007192541 727 0.006541398 adipose_2yr
chr7:2861937:A_G XRCC3 2.200841 0.03086697 0.3110029 0.3535273 1 743 1 adipose_2yr
chr7:2720890:C_T KLC1 3.606448 0.000560649 0.03161831 0.6672509 0.4131983 737 0.9447234 adipose_2yr
chr7:2955080:A_G LOC101023761 11.70128 1.682184e-18 1.189359e-13 1.03455 1.100148e-15 654 4.004107e-13 adipose_2yr
chr7:2989698:C_T BAG5 -4.448829 2.99126e-05 0.004157783 -0.6859068 0.01962267 656 0.09515582 adipose_2yr
chr7:2969487:A_G TRMT61A -4.020585 0.0001383929 0.01232752 -0.4352237 0.09009379 651 0.3059621 adipose_2yr
chr7:2989148:C_T CKB 3.228125 0.00185832 0.06686037 0.549163 1 650 1 adipose_2yr
chr7:2951710:G_A MARK3 -2.266205 0.02636279 0.2901752 -0.4898816 1 584 1 adipose_2yr
chr7:3253143:C_A EIF5 2.561675 0.01245223 0.1985069 0.6007414 1 834 1 adipose_2yr
chr7:3092599:T_G LOC116276218 2.97125 0.003998408 0.1062559 0.585231 1 877 1 adipose_2yr
chr7:3214367:C_G LOC116275679 -2.96811 0.004035028 0.106925 -0.4402004 1 1135 1 adipose_2yr
chr7:3274161:C_G LOC116275680 -4.477902 2.688128e-05 0.003978674 -1.032463 0.03774132 1404 0.1568784 adipose_2yr
chr7:3361989:C_T TNFAIP2 3.54445 0.0006860229 0.03606252 0.5382556 0.9124104 1330 1 adipose_2yr
chr7:3362910:C_T EXOC3L4 4.138846 9.1401e-05 0.009211164 0.6266195 0.1162621 1272 0.3707108 adipose_2yr
chr7:3345061:T_C LBHD2 8.280013 3.825342e-12 1.467291e-08 1.101541 4.498602e-09 1176 2.160229e-07 adipose_2yr
chr7:3554814:T_C CDC42BPB 3.176881 0.002172098 0.07342689 0.4289016 1 1064 1 adipose_2yr
chr7:3548332:C_T AMN -4.933334 4.831185e-06 0.001161709 -0.497973 0.003956741 819 0.0266764 adipose_2yr
chr7:3552626:C_G TRAF3 3.160462 0.002282687 0.07549576 0.4785407 1 759 1 adipose_2yr
chr7:3712391:C_T RCOR1 3.715533 0.0003911321 0.02444934 0.8627945 0.2284212 584 0.6123536 adipose_2yr
chr7:4121957:A_G ANKRD9 -3.257791 0.001696628 0.06302289 -0.4781542 1 848 1 adipose_2yr
chr7:3979365:A_G TECPR2 -2.409457 0.01846372 0.2422378 -0.3398427 1 887 1 adipose_2yr
chr7:3959778:C_T LOC116276035 2.249446 0.0274587 0.2950007 0.8985952 1 896 1 adipose_2yr
chr7:4123946:A_T CINP -3.10453 0.002700173 0.08311327 -0.2261981 1 790 1 adipose_2yr
chr7:4187711:A_T LOC116275682 -3.903407 0.0002073926 0.01615518 -0.5649536 0.1733802 836 0.5008703 adipose_2yr
chr7:4296754:T_C ZNF839 -2.914035 0.004716441 0.1159922 -0.753384 1 843 1 adipose_2yr
chr7:4326622:G_C MOK 6.221496 2.673009e-08 2.309662e-05 0.6899991 2.157118e-05 807 0.0003304141 adipose_2yr
chr7:4307348:G_A WDR20 -3.289703 0.001537486 0.05957026 -0.9460206 1 708 1 adipose_2yr
chr7:4468542:A_G LOC103886517 2.781182 0.006865892 0.1433495 0.5036537 1 735 1 adipose_2yr
chr7:4470831:A_G HSP90AA1 3.946191 0.0001790534 0.0145995 0.8297911 0.1389454 776 0.4249783 adipose_2yr
chr7:4470976:G_A DYNC1H1 3.053709 0.003140222 0.09178177 0.4363257 1 804 1 adipose_2yr
chr7:4682164:G_A PPP2R5C -3.752144 0.0003461314 0.02248784 -0.3415145 0.2699825 780 0.6914432 adipose_2yr
chr7:4772361:G_A LOC116275683 -2.816641 0.006217963 0.1355865 -0.623671 1 612 1 adipose_2yr
chr7:4792520:C_T LOC101006769 2.105361 0.03865377 0.3460751 0.7296588 1 794 1 adipose_2yr
chr7:4878464:A_C LOC101007814 2.965113 0.004070268 0.1074871 0.6309836 1 920 1 adipose_2yr
chr7:4975720:G_A LOC103886509 5.18129 1.840474e-06 0.0005662001 1.006545 0.001604893 872 0.01261325 adipose_2yr
chr7:4904362:G_A DIO3 -2.510129 0.01425421 0.2126221 -0.7840874 1 851 1 adipose_2yr
chr7:4985243:T_A LOC103886507 -3.377456 0.001169159 0.05021131 -0.6936188 0.9552028 817 1 adipose_2yr
chr7:5264082:G_A LOC103886504 -3.30883 0.001448943 0.0571569 -0.6557105 1 986 1 adipose_2yr
chr7:5481576:C_G LOC103886501 3.736131 0.0003651698 0.02341945 0.4405447 0.3644395 998 0.8617694 adipose_2yr
chr7:5574193:T_A LOC116275684 2.980778 0.003889159 0.1045434 0.9984323 1 906 1 adipose_2yr
chr7:5628028:T_C LOC116276199 3.83344 0.0002632118 0.01869202 0.7451931 0.1547685 588 0.4601282 adipose_2yr
chr7:5730058:A_G LOC101001661 -3.097954 0.002753685 0.08400319 -0.5530263 1 618 1 adipose_2yr
chr7:5620719:G_A LOC103886499 -4.56832 1.923922e-05 0.00315482 -0.5721836 0.01188984 618 0.06428206 adipose_2yr
chr7:5888003:T_C DLK1 2.165769 0.0335512 0.323607 0.3157253 1 814 1 adipose_2yr
chr7:5848367:T_G LOC103886496 3.360422 0.001233417 0.05187777 0.4385434 1 857 1 adipose_2yr
chr7:5902862:G_T BEGAIN -3.201286 0.002016939 0.06998756 -0.2783001 1 964 1 adipose_2yr
chr7:5960612:T_C LOC110743837 2.137373 0.0358716 0.3341073 0.2413818 1 920 1 adipose_2yr
chr7:5934800:G_A WDR25 3.460905 0.000897454 0.04246939 0.8260721 0.6973218 777 1 adipose_2yr
chr7:6220702:T_G WARS1 -2.432876 0.01739584 0.235253 -0.3653311 1 712 1 adipose_2yr
chr7:6260008:A_G SLC25A47 3.516709 0.0007503504 0.03803266 0.6706646 0.5477558 730 1 adipose_2yr
chr7:6250245:T_C SLC25A29 -3.751784 0.0003465482 0.02251312 -0.4218287 0.2599111 750 0.6729172 adipose_2yr
chr7:6241027:C_G YY1 4.269789 5.731198e-05 0.006804619 0.8497819 0.04470334 780 0.1800507 adipose_2yr
chr7:6403145:G_A LOC108586988 -3.358942 0.001239156 0.0519419 -1.320763 0.9553893 771 1 adipose_2yr
chr7:6300336:G_C DEGS2 5.452237 6.274544e-07 0.0002632983 0.6710013 0.0004341984 692 0.004268211 adipose_2yr
chr7:6494082:C_T EVL 4.869406 6.175473e-06 0.00135033 0.5092253 0.004495744 728 0.02955313 adipose_2yr
chr7:6487313:T_C LOC108586986 2.868288 0.00537429 0.1244935 0.3604209 1 775 1 adipose_2yr
chr7:6550940:T_A LOC116275685 2.297556 0.02441585 0.279201 0.424832 1 813 1 adipose_2yr
chr7:6534692:C_T EML1 3.30861 0.001449933 0.05718764 0.4611967 1 827 1 adipose_2yr
chr7:6847009:T_C LOC101024697 3.088563 0.002831822 0.08553039 0.3589218 1 871 1 adipose_2yr
chr7:6932338:G_T HHIPL1 -3.559822 0.0006526644 0.03492423 -0.3826025 0.5958826 913 1 adipose_2yr
chr7:7028342:A_G LOC108586983 2.700386 0.008579567 0.1623011 0.742406 1 897 1 adipose_2yr
chr7:7043903:C_T CCDC85C 3.416056 0.001035032 0.04637398 0.4391187 0.9046177 874 1 adipose_2yr
chr7:6981931:C_T LOC110743834 4.763014 9.262354e-06 0.001821088 0.6477157 0.006891191 744 0.0415853 adipose_2yr
chr7:6976544:G_A CCNK 3.279267 0.001587919 0.060689 0.6608934 1 736 1 adipose_2yr
chr7:7149233:A_G SETD3 -2.83316 0.005935731 0.1318059 -0.3331362 1 730 1 adipose_2yr
chr7:7208894:A_G BCL11B -4.344195 4.381325e-05 0.005569736 -0.4305118 0.03693457 843 0.1545619 adipose_2yr
chr7:9619685:A_G VRK1 -4.267812 5.772042e-05 0.006828725 -0.5809829 0.04588773 795 0.1838572 adipose_2yr
chr7:9918746:A_G LOC101019310 -3.338493 0.001321049 0.05411503 -0.6613323 1 1150 1 adipose_2yr
chr7:10071952:T_A PAPOLA 3.228091 0.001858512 0.06686579 0.3696658 1 902 1 adipose_2yr
chr7:10108422:G_A AK7 -2.846487 0.005716664 0.1290436 -0.9481575 1 821 1 adipose_2yr
chr7:10209745:T_C GSKIP -3.626673 0.0005246931 0.03009783 -0.354544 0.4716991 899 1 adipose_2yr
chr7:10093851:A_G ATG2B 4.039808 0.0001294258 0.01170683 0.7527974 0.1195894 924 0.3793054 adipose_2yr
chr7:10251274:G_T BDKRB1 2.820879 0.00614441 0.1345818 0.3510796 1 1019 1 adipose_2yr
chr7:10313682:A_C BDKRB2 -4.006214 0.0001454832 0.01276051 -0.6353904 0.1536303 1056 0.457775 adipose_2yr
chr7:10417696:T_C LOC103886467 3.076353 0.002936501 0.0876421 0.5863895 1 1248 1 adipose_2yr
chr7:10451014:G_A C7H14orf132 3.491684 0.0008132448 0.0397499 1.006273 1 1252 1 adipose_2yr
chr7:10664111:T_C LOC116275690 3.52591 0.0007284042 0.03736753 0.6365058 1 1382 1 adipose_2yr
chr7:10899981:T_C LOC101013231 -3.537155 0.0007024129 0.03645812 -0.4596462 0.8190135 1166 1 adipose_2yr
chr7:10917229:G_T GLRX5 3.667649 0.000458456 0.02736594 0.3843711 0.7115238 1552 1 adipose_2yr
chr7:10931155:G_C LOC101010856 -4.060164 0.0001205402 0.01116221 -0.6233117 0.1898508 1575 0.5350139 adipose_2yr
chr7:11083611:C_T LOC116276209 -3.116182 0.002607738 0.08126232 -0.5059946 1 1576 1 adipose_2yr
chr7:10968662:T_C SYNE3 -5.603523 3.41027e-07 0.0001615409 -1.043047 0.0005398458 1583 0.005095507 adipose_2yr
chr7:11299513:G_A LOC103886462 -2.919696 0.004640409 0.1152449 -0.972528 1 1335 1 adipose_2yr
chr7:11217905:A_G CLMN -4.579048 1.848669e-05 0.003075144 -0.5011765 0.02449486 1325 0.112613 adipose_2yr
chr7:11312706:A_G DICER1 -2.460718 0.01619846 0.2266837 -0.3317117 1 877 1 adipose_2yr
chr7:11757678:T_A GSC -3.631423 0.0005165716 0.02974465 -0.4650515 0.6322836 1224 1 adipose_2yr
chr7:12027725:G_T SERPINA3 3.461956 0.0008944451 0.04241073 0.6946893 1 1230 1 adipose_2yr
chr7:12007723:C_T LOC110743827 -2.935392 0.004435508 0.1125717 -0.6855305 1 1163 1 adipose_2yr
chr7:11904082:G_A SERPINA5 -3.486778 0.0008261456 0.04023052 -1.130079 0.9781563 1184 1 adipose_2yr
chr7:12168821:G_A SERPINA1 -3.314958 0.001421605 0.05644269 -0.3997719 1 1160 1 adipose_2yr
chr7:12174148:G_A SERPINA6 8.169423 6.19345e-12 2.243127e-08 2.009203 6.496929e-09 1049 2.950189e-07 adipose_2yr
chr7:12255580:C_T PPP4R4 4.285858 5.409316e-05 0.00652124 0.6411122 0.0537686 994 0.2067642 adipose_2yr
chr7:12418020:T_A IFI27L2 -3.557878 0.0006567969 0.03507495 -0.7461116 0.6239571 950 1 adipose_2yr
chr7:12469016:T_C LOC101000155 -4.438848 3.102773e-05 0.00427071 -0.7717707 0.03372715 1087 0.1442188 adipose_2yr
chr7:12463259:A_G LOC101007445 -6.738992 3.002252e-09 3.724019e-06 -1.146052 3.497623e-06 1165 7.042174e-05 adipose_2yr
chr7:12493760:T_G DDX24 -2.861313 0.005481727 0.1259129 -0.5256357 1 1206 1 adipose_2yr
chr7:12483234:G_A OTUB2 2.886835 0.005097997 0.1209124 0.8119479 1 1209 1 adipose_2yr
chr7:12668886:A_G LOC103886453 4.123118 9.66214e-05 0.009556803 0.7184395 0.1099552 1138 0.3556785 adipose_2yr
chr7:12565232:A_C ASB2 -3.63565 0.0005094466 0.02950336 -0.6648115 0.5649763 1109 1 adipose_2yr
chr7:12631055:T_C LOC108586968 -2.305994 0.02391404 0.2760284 -0.5691542 1 1167 1 adipose_2yr
chr7:12867562:C_T PRIMA1 -3.356849 0.001247315 0.05219738 -0.4279012 1 1117 1 adipose_2yr
chr7:13180524:A_T LOC101026809 6.193942 2.999356e-08 2.467112e-05 2.015973 2.039562e-05 680 0.0003149189 adipose_2yr
chr7:13178382:C_T BTBD7 -2.914501 0.004710128 0.1158985 -0.4921476 1 658 1 adipose_2yr
chr7:13374285:A_G UBR7 3.68743 0.0004294044 0.02607982 0.6942153 0.2950008 687 0.7391567 adipose_2yr
chr7:13294568:G_A GON7 -6.788338 2.432413e-09 3.117456e-06 -0.9617361 1.780526e-06 732 3.940132e-05 adipose_2yr
chr7:13448850:G_A TMEM251 -3.761061 0.0003359439 0.02197866 -0.5394487 0.2643878 787 0.6809281 adipose_2yr
chr7:13400703:T_C MOAP1 -4.067519 0.0001174762 0.01092014 -0.6660562 0.09174888 781 0.3101571 adipose_2yr
chr7:13505091:C_T ITPK1 -2.20161 0.03081025 0.3108351 -0.3825583 1 810 1 adipose_2yr
chr7:13662954:G_C CHGA 5.918412 9.414489e-08 5.836682e-05 0.9707171 7.399789e-05 786 0.0009564949 adipose_2yr
chr7:13674212:T_C GOLGA5 -2.882154 0.005166473 0.1217302 -0.3273385 1 961 1 adipose_2yr
chr7:13779332:A_G LGMN 3.815403 0.0002797809 0.01950427 0.4400298 0.3060803 1094 0.7595852 adipose_2yr
chr7:13888175:T_G RIN3 -3.556055 0.0006606951 0.03524031 -0.396126 0.734693 1112 1 adipose_2yr
chr7:13943171:G_A LOC110743823 3.16737 0.002235533 0.07459468 0.5133042 1 1230 1 adipose_2yr
chr7:14074557:A_G SLC24A4 3.536362 0.0007042165 0.03651327 1.093939 0.9521007 1352 1 adipose_2yr
chr7:14396042:A_G LOC108586963 -5.533743 4.521144e-07 0.0002008243 -0.7502752 0.0004552793 1007 0.004439088 adipose_2yr
chr7:14397698:T_C LOC108586962 -3.975899 0.000161602 0.01365869 -0.6780313 0.1541683 954 0.4588262 adipose_2yr
chr7:14324854:C_T CPSF2 -3.4999 0.0007920635 0.03907754 -0.3431046 0.6914715 873 1 adipose_2yr
chr7:14442251:C_T NDUFB1 4.57617 1.868571e-05 0.003105709 0.2981657 0.01352846 724 0.07132984 adipose_2yr
chr7:14398467:A_G ATXN3 3.385053 0.001141529 0.04955334 0.8008055 0.7248706 635 1 adipose_2yr
chr7:14491524:C_T LOC103886444 -3.55782 0.000656921 0.03507697 -0.6009697 0.3961234 603 0.9148416 adipose_2yr
chr7:14540058:T_A TRIP11 -2.686994 0.00889868 0.1660736 -0.5312989 1 761 1 adipose_2yr
chr7:14642363:C_T FBLN5 -4.065025 0.0001185065 0.01100648 -0.4673495 0.1091445 921 0.3538906 adipose_2yr
chr7:14675853:T_C TC2N -2.807833 0.00637345 0.1374473 -0.3345784 1 777 1 adipose_2yr
chr7:14672213:A_G LOC108586960 2.339531 0.02200866 0.264747 0.4065976 1 729 1 adipose_2yr
chr7:14781637:G_A CATSPERB 6.035343 5.804693e-08 4.088113e-05 1.144256 3.326089e-05 573 0.0004847308 adipose_2yr
chr7:14994419:C_T PPP4R3A -3.775789 0.0003197405 0.02128779 -0.5066629 0.3878452 1213 0.899895 adipose_2yr
chr7:15190338:C_T CCDC88C -3.378748 0.001164416 0.05005011 -0.3325286 1 1146 1 adipose_2yr
chr7:15389183:T_C LOC110743819 -5.301559 1.144523e-06 0.0004127735 -0.5642865 0.0009648328 843 0.008288242 adipose_2yr
chr7:15421600:G_A GPR68 -4.466022 2.808212e-05 0.00405539 -0.4184924 0.02364514 842 0.1094927 adipose_2yr
chr7:15391747:G_A DGLUCY 10.6801 1.210656e-16 5.624971e-12 1.067038 1.060535e-13 876 2.037075e-11 adipose_2yr
chr7:15415030:G_A RPS6KA5 2.771915 0.007045136 0.1452446 0.7997794 1 759 1 adipose_2yr
chr7:15835279:C_G TTC7B 3.46327 0.0008907021 0.04227757 0.2655776 0.687622 772 1 adipose_2yr
chr7:16050777:G_A LOC108586957 -3.230823 0.001843038 0.06649003 -0.5490228 1 845 1 adipose_2yr
chr7:16070827:G_A CALM1 3.045662 0.003215737 0.09312691 0.2675544 1 833 1 adipose_2yr
chr7:16169721:C_G NRDE2 3.933934 0.0001867685 0.01499252 0.7216916 0.1488545 797 0.4471687 adipose_2yr
chr7:16394285:C_T PSMC1 -3.624626 0.0005282292 0.03022502 -0.2462643 0.4875556 923 1 adipose_2yr
chr7:16440586:G_A KCNK13 2.850654 0.005649709 0.1281566 0.4825347 1 1199 1 adipose_2yr
chr7:16463848:C_A LOC110743653 2.315839 0.0233401 0.272817 0.5684727 1 892 1 adipose_2yr
chr7:16438268:C_T TDP1 -3.984215 0.0001570176 0.01343532 -0.7297155 0.1276553 813 0.3988942 adipose_2yr
chr7:16508779:T_C EFCAB11 5.313151 1.093055e-06 0.000397562 1.205637 0.000578226 529 0.005417837 adipose_2yr
chr7:16972042:G_A FOXN3 -4.043856 0.0001276101 0.01160671 -0.2487208 0.1232713 966 0.3883494 adipose_2yr
chr7:17498606:A_G LOC101002376 -3.022412 0.003443488 0.09700888 -0.5490818 1 1193 1 adipose_2yr
chr7:17642569:G_A TTC8 4.964734 4.28019e-06 0.001088456 0.7194584 0.004121823 963 0.02755725 adipose_2yr
chr7:17653804:G_A EML5 2.640355 0.01009626 0.177693 0.2857086 1 807 1 adipose_2yr
chr7:17894505:G_A ZC3H14 -2.040174 0.04490194 0.3707297 -0.4264228 1 602 1 adipose_2yr
chr7:18097906:A_C PTPN21 -2.806301 0.006400858 0.1378391 -0.2124961 1 488 1 adipose_2yr
chr7:18185280:G_A SPATA7 4.048933 0.0001253674 0.0114688 0.8808126 0.07208624 575 0.2590251 adipose_2yr
chr7:18497273:G_A GPR65 5.282218 1.235741e-06 0.0004227851 0.5134105 0.001152947 933 0.009586925 adipose_2yr
chr7:18659146:C_T GALC -3.631064 0.0005171825 0.02976359 -0.763612 0.4577065 885 1 adipose_2yr
chr7:18720528:T_C LOC108586943 -3.002699 0.003648246 0.100503 -0.5577181 1 984 1 adipose_2yr
chr7:18755447:C_T LOC116275696 -2.927088 0.004542851 0.1139744 -0.4225027 1 1050 1 adipose_2yr
chr7:19960886:A_G LOC110743817 7.751289 3.821166e-11 9.894727e-08 0.9233407 6.171183e-08 1615 2.131944e-06 adipose_2yr
chr7:20417898:C_A LOC110743815 2.817685 0.00619977 0.1353362 0.8820906 1 1122 1 adipose_2yr
chr7:20702859:T_C LOC110743814 -2.88914 0.005064598 0.1204434 -0.528468 1 833 1 adipose_2yr
chr7:20910831:C_T FLRT2 3.670235 0.0004545535 0.02722493 0.3574905 0.5036453 1108 1 adipose_2yr
chr7:21177046:T_C LOC103886408 -4.199948 7.358273e-05 0.007991088 -0.8146648 0.07468647 1015 0.2659581 adipose_2yr
chr7:21401011:G_A LOC103886406 -3.696471 0.000416719 0.02562102 -1.258167 0.4646417 1115 1 adipose_2yr
chr7:25089138:C_A SEL1L -5.261754 1.340021e-06 0.0004484786 -0.6327454 0.001780888 1329 0.01371034 adipose_2yr
chr7:25224430:G_T LOC108586932 -4.573357 1.888222e-05 0.003132288 -0.7011018 0.02428254 1286 0.1118243 adipose_2yr
chr7:25161668:G_A STON2 5.73547 1.994278e-07 0.0001017905 1.291237 0.00021259 1066 0.002316182 adipose_2yr
chr7:25393574:G_A LOC108586928 5.429707 6.867358e-07 0.000278094 1.26701 0.0006242428 909 0.005781319 adipose_2yr
chr7:25420299:T_C GTF2A1 -2.182648 0.03223494 0.3180517 -0.2187684 1 903 1 adipose_2yr
chr7:25611462:C_T TSHR 3.541036 0.0006936457 0.03620866 0.2985848 0.5937607 856 1 adipose_2yr
chr7:25672840:G_C CEP128 -4.323069 4.72963e-05 0.005935492 -1.135561 0.05689745 1203 0.2162418 adipose_2yr
chr7:26440850:A_C DIO2 -2.32053 0.02307095 0.2711836 -0.727474 1 733 1 adipose_2yr
chr7:28695076:G_A ADCK1 3.612677 0.0005493329 0.03114647 0.475985 0.5740529 1045 1 adipose_2yr
chr7:28934241:C_G SNW1 3.399752 0.001089808 0.04799774 0.3106801 0.950313 872 1 adipose_2yr
chr7:28907152:T_C SLIRP -3.552286 0.0006688221 0.03550493 -0.2702849 0.5243565 784 1 adipose_2yr
chr7:29016355:G_T ALKBH1 -4.058359 0.0001213036 0.01120483 -0.6426167 0.08855162 730 0.301905 adipose_2yr
chr7:28986404:C_T ZMYND19 -2.562685 0.01241909 0.1983059 -0.5251719 1 760 1 adipose_2yr
chr7:29033639:C_T SPTLC2 -3.052924 0.003147515 0.09192719 -0.4770211 1 865 1 adipose_2yr
chr7:29263301:A_T AHSA1 -4.071282 0.0001159379 0.01083599 -0.5376745 0.1073585 926 0.3497527 adipose_2yr
chr7:29195945:C_A VIPAS39 4.462125 2.848722e-05 0.00406674 0.4845953 0.02754715 967 0.1231384 adipose_2yr
chr7:29318252:A_G NOXRED1 -2.67185 0.009272556 0.1699289 -1.010908 1 905 1 adipose_2yr
chr7:29255732:T_C SAMD15 2.839575 0.005829337 0.1304462 0.4265914 1 821 1 adipose_2yr
chr7:29323467:C_T TMED8 3.497538 0.0007980988 0.03928472 0.638623 0.6257095 784 1 adipose_2yr
chr7:29414631:C_T GSTZ1 -4.981283 4.015011e-06 0.001030622 -0.663838 0.003035348 756 0.02134858 adipose_2yr
chr7:29326456:T_C POMT2 2.30279 0.02410352 0.2772622 0.2723198 1 747 1 adipose_2yr
chr7:29501740:C_T TMEM63C 2.916773 0.004679526 0.1157339 0.5158272 1 752 1 adipose_2yr
chr7:29643973:G_A CIPC -3.678185 0.0004427566 0.02672112 -0.4417145 0.3422508 773 0.822902 adipose_2yr
chr7:29587495:G_C LOC108586922 -6.473432 9.267137e-09 9.710049e-06 -0.7280221 7.877067e-06 850 0.000139707 adipose_2yr
chr7:29756266:A_G LOC116275699 2.88979 0.005055207 0.1204213 0.7510841 1 835 1 adipose_2yr
chr7:29752023:G_A IRF2BPL 2.823059 0.006106876 0.1341971 0.5473821 1 835 1 adipose_2yr
chr7:29747305:C_T LRRC74A 4.651054 1.412687e-05 0.002490543 1.227381 0.01339227 948 0.0706894 adipose_2yr
chr7:29920667:G_A ANGEL1 -3.217302 0.001920826 0.06816071 -0.3003532 1 991 1 adipose_2yr
chr7:29880091:C_T VASH1 -4.344677 4.373665e-05 0.005566961 -0.5669653 0.04281818 979 0.1739902 adipose_2yr
chr7:30407437:C_A GPATCH2L 2.721343 0.008101065 0.1576167 0.5529496 1 731 1 adipose_2yr
chr7:30582093:T_C IFT43 -4.043495 0.0001277711 0.01162071 -0.4676031 0.08662883 678 0.296999 adipose_2yr
chr7:30705312:C_T TGFB3 2.921283 0.004619301 0.1149464 0.32266 1 717 1 adipose_2yr
chr7:30710470:C_A TTLL5 -2.581611 0.01181239 0.1932634 -0.3381543 1 713 1 adipose_2yr
chr7:31059916:G_T ERG28 2.292887 0.02469752 0.2808346 0.3818428 1 591 1 adipose_2yr
chr7:31012876:C_T FLVCR2 4.272981 5.665816e-05 0.006736083 0.7184494 0.03603459 636 0.1519319 adipose_2yr
chr7:31113943:G_A BATF -3.877867 0.000226308 0.01699003 -0.5590794 0.1867041 825 0.5290961 adipose_2yr
chr7:31207894:C_T JDP2 3.419954 0.001022325 0.04601768 0.6132837 0.6430426 629 1 adipose_2yr
chr7:31472853:C_T FOS 2.604673 0.01110944 0.1871052 0.9501154 1 470 1 adipose_2yr
chr7:31563704:T_A TMED10 -4.49315 2.541279e-05 0.00379657 -0.8246376 0.01415492 557 0.07382237 adipose_2yr
chr7:31479296:C_T NEK9 -4.651256 1.411616e-05 0.002490006 -0.3293796 0.007890934 559 0.04650784 adipose_2yr
chr7:31605124:C_G ZC2HC1C -4.692171 1.210479e-05 0.002226252 -0.6745687 0.006645531 549 0.04040752 adipose_2yr
chr7:31664782:T_G ACYP1 1.997097 0.0494921 0.387135 0.2653703 1 558 1 adipose_2yr
chr7:31657070:C_G MLH3 -3.082012 0.00288754 0.0865302 -0.6776338 1 569 1 adipose_2yr
chr7:31758269:G_T EIF2B2 2.988933 0.003797859 0.1029297 0.5917897 1 612 1 adipose_2yr
chr7:31748111:A_G PGF 2.930982 0.004492226 0.1132634 0.8529011 1 632 1 adipose_2yr
chr7:31753765:T_A RPS6KL1 4.645727 1.441178e-05 0.002521637 0.6855814 0.008575012 595 0.04959616 adipose_2yr
chr7:31688545:C_T DLST 3.434287 0.0009768634 0.0447555 0.3479917 0.5411823 554 1 adipose_2yr
chr7:31756989:C_T PROX2 2.749642 0.007493622 0.1505149 0.4354303 1 483 1 adipose_2yr
chr7:31810972:G_A YLPM1 2.40553 0.01864839 0.2433546 0.3321783 1 467 1 adipose_2yr
chr7:32037657:C_G FCF1 -4.155219 8.625556e-05 0.008838483 -0.7529663 0.03303588 383 0.1421809 adipose_2yr
chr7:31959784:G_A AREL1 -2.376347 0.0200733 0.2528777 -0.2457622 1 421 1 adipose_2yr
chr7:32072704:G_C LTBP2 -3.561471 0.0006491787 0.03477546 -0.5605907 0.4453366 686 0.9993019 adipose_2yr
chr7:32140526:C_A ISCA2 2.431505 0.01745682 0.2355956 0.3294656 1 771 1 adipose_2yr
chr7:32139517:C_T NPC2 3.294748 0.00151365 0.0588951 0.5404108 1 774 1 adipose_2yr
chr7:32415080:C_T LOC101011797 -3.132371 0.002484191 0.07911114 -0.2081982 1 804 1 adipose_2yr
chr7:32491114:T_C LIN52 -3.181269 0.002143402 0.07288862 -0.4281475 1 890 1 adipose_2yr
chr7:32622322:A_G ALDH6A1 3.691655 0.0004234312 0.02586418 0.430782 0.3247717 767 0.793565 adipose_2yr
chr7:32586686:G_T BBOF1 -2.963838 0.00408535 0.1077475 -0.6958558 1 732 1 adipose_2yr
chr7:32626855:C_G ENTPD5 4.304451 5.058687e-05 0.006187526 0.4834739 0.03966011 784 0.1635447 adipose_2yr
chr7:32775410:G_A COQ6 -3.590826 0.0005900114 0.03267774 -0.3910595 0.4938396 837 1 adipose_2yr
chr7:32797480:T_C FAM161B 2.869951 0.005348964 0.1240991 0.3606606 1 823 1 adipose_2yr
chr7:32771820:A_C ZNF410 4.985376 3.951941e-06 0.001020452 0.5444619 0.003197121 809 0.0223229 adipose_2yr
chr7:32842654:A_T LOC108586915 2.67251 0.009255971 0.1697608 0.8910243 1 798 1 adipose_2yr
chr7:32726091:G_A PTGR2 -9.741156 6.712969e-15 1.240508e-10 -1.216852 5.350236e-12 797 6.463354e-10 adipose_2yr
chr7:32817594:A_G MIDEAS -3.355662 0.001251964 0.0523008 -0.3249927 0.6272338 501 1 adipose_2yr
chr7:33004460:C_G LOC108586913 2.305324 0.02395353 0.2761919 0.3803617 1 467 1 adipose_2yr
chr7:33042394:G_A PNMA1 3.901535 0.0002087263 0.01620712 0.7840451 0.08912612 427 0.3032656 adipose_2yr
chr7:33004460:C_G DNAL1 2.385595 0.01961158 0.249803 0.4455127 1 625 1 adipose_2yr
chr7:33093861:A_G LOC103886365 -3.081123 0.002895187 0.08670377 -0.8233136 1 946 1 adipose_2yr
chr7:33094297:T_C ACOT6 2.684765 0.00895284 0.166756 0.3666518 1 973 1 adipose_2yr
chr7:33092532:A_G ACOT4 -3.648507 0.0004883422 0.02856584 -0.4183292 0.4932257 1010 1 adipose_2yr
chr7:33189104:T_C LOC108586911 3.923991 0.0001932597 0.0153732 1.05872 0.1955789 1012 0.5454739 adipose_2yr
chr7:33106098:C_T LOC101004695 -8.13168 7.300256e-12 2.609121e-08 -0.6651967 7.395159e-09 1013 3.334418e-07 adipose_2yr
chr7:33088685:A_G LOC101003993 -5.202133 1.695557e-06 0.0005299391 -0.4088442 0.001719294 1014 0.01338638 adipose_2yr
chr7:33115559:C_T HEATR4 4.900317 5.485223e-06 0.00124525 1.021281 0.005655265 1031 0.03546779 adipose_2yr
chr7:33166116:T_C RIOX1 -3.320813 0.001395935 0.05583245 -0.4387549 1 1069 1 adipose_2yr
chr7:33162034:G_A NUMB 3.553032 0.000667205 0.03545148 0.8222998 0.6725426 1008 1 adipose_2yr
chr7:33429353:C_G PAPLN -4.48078 2.659792e-05 0.003950759 -0.2656891 0.009016696 339 0.05163766 adipose_2yr
chr7:33444565:A_G LOC108586910 -5.126121 2.285202e-06 0.0006798792 -0.7966459 0.000872947 382 0.007644774 adipose_2yr
chr7:33476410:T_C PSEN1 -3.775207 0.0003203665 0.02131411 -1.106771 0.128467 401 0.4008271 adipose_2yr
chr7:33541648:A_G RBM25 3.339388 0.001317363 0.05402254 0.416944 0.6376036 484 1 adipose_2yr
chr7:33682069:G_A ZFYVE1 3.943392 0.0001807877 0.0146616 0.3501679 0.1312519 726 0.4075608 adipose_2yr
chr7:33712629:G_A LOC110743806 2.219546 0.02951375 0.3048022 0.4242281 1 763 1 adipose_2yr
chr7:33743744:C_T DCAF4 -4.807411 7.824735e-06 0.001598342 -0.8587495 0.00680752 870 0.04117092 adipose_2yr
chr7:33788010:A_G DPF3 3.060398 0.003078716 0.09059306 0.5033071 1 788 1 adipose_2yr
chr7:34006103:C_T RGS6 -4.1869 7.708098e-05 0.008154787 -0.650251 0.05973776 775 0.2240224 adipose_2yr
chr7:35058845:T_C SIPA1L1 -3.033049 0.003337495 0.09505753 -0.6839035 1 494 1 adipose_2yr
chr7:35340264:T_C LOC108586908 -3.155865 0.002314583 0.07622656 -0.5657684 1 586 1 adipose_2yr
chr7:35597123:A_G LOC108586907 3.682127 0.0004370167 0.02644929 0.514236 0.2661432 609 0.6841646 adipose_2yr
chr7:35564562:G_A PCNX1 3.335765 0.001332354 0.05444643 0.4845644 0.8233945 618 1 adipose_2yr
chr7:35987150:A_G LOC103886348 3.08166 0.002890571 0.08660188 0.3970967 1 557 1 adipose_2yr
chr7:35918382:C_T MAP3K9 3.701863 0.0004093246 0.0253112 1.06951 0.2288125 559 0.6131459 adipose_2yr
chr7:35987819:G_A TTC9 3.163698 0.002260486 0.07504232 0.7886916 1 622 1 adipose_2yr
chr7:36005385:C_G LOC103886346 2.658959 0.009602023 0.1732489 0.9264048 1 813 1 adipose_2yr
chr7:36122369:T_C MED6 -4.255018 6.043339e-05 0.00703978 -0.6564943 0.04532504 750 0.1821346 adipose_2yr
chr7:36340448:G_A SYNJ2BP 3.903858 0.0002070727 0.01615518 0.8513908 0.1240366 599 0.3902127 adipose_2yr
chr7:36340253:A_G LOC103875518 3.449151 0.0009317356 0.04354426 0.2499786 0.5571779 598 1 adipose_2yr
chr7:36350080:T_C LOC108586902 -4.668693 1.322206e-05 0.002375677 -0.7989762 0.009638879 729 0.05459852 adipose_2yr
chr7:36412540:A_C LOC101015959 3.224242 0.001880523 0.06743206 1.170206 1 782 1 adipose_2yr
chr7:36340311:T_C LOC101026111 3.542242 0.0006909439 0.03611225 0.7125017 0.5721016 828 1 adipose_2yr
chr7:36439959:T_C LOC101015605 4.237845 6.42688e-05 0.007364694 0.538471 0.05655654 880 0.2152443 adipose_2yr
chr7:36665341:C_T SMOC1 3.539953 0.0006960819 0.03623656 0.7193283 0.4963064 713 1 adipose_2yr
chr7:36803978:T_C SLC10A1 3.979341 0.0001596894 0.01361235 0.4480026 0.05589129 350 0.2132618 adipose_2yr
chr7:36900004:G_A SRSF5 2.147322 0.0350432 0.3301477 0.383852 1 353 1 adipose_2yr
chr7:36894437:A_G LOC116275705 -3.524575 0.0007315521 0.03749117 -1.272337 0.2618957 358 0.6765961 adipose_2yr
chr7:36798614:C_T LOC103886342 2.492439 0.01492474 0.2169497 0.7481742 1 349 1 adipose_2yr
chr7:37009013:A_G SUSD6 3.10921 0.002662688 0.08225683 0.2657739 1 406 1 adipose_2yr
chr7:36929170:C_T LOC103886341 -2.692521 0.008765677 0.1644463 -0.3746717 1 700 1 adipose_2yr
chr7:37175055:C_T SLC39A9 2.217401 0.02966623 0.3052937 0.3277021 1 669 1 adipose_2yr
chr7:37187395:T_A ERH 2.330051 0.02253315 0.2683987 0.23247 1 558 1 adipose_2yr
chr7:37281580:A_G GALNT16 2.338941 0.02204099 0.2649037 0.1816255 1 569 1 adipose_2yr
chr7:37342360:T_C EXD2 2.926225 0.004554146 0.1141644 0.6219676 1 597 1 adipose_2yr
chr7:37506817:C_T LOC103886336 1.868615 0.06563432 0.4359953 0.6117466 1 453 1 adipose_2yr
chr7:37429769:G_A DCAF5 -3.205934 0.001988594 0.06964281 -0.6044173 0.8968559 451 1 adipose_2yr
chr7:37447596:G_T LOC103886337 -2.73954 0.007705502 0.1525376 -0.4619809 1 448 1 adipose_2yr
chr7:37726738:T_C ACTN1 3.168263 0.002229508 0.07446695 0.3753417 1 490 1 adipose_2yr
chr7:37855489:C_G LOC101002479 2.950301 0.004248659 0.1106052 0.7035374 1 680 1 adipose_2yr
chr7:37783921:C_T ZFP36L1 -3.360898 0.001231579 0.05184481 -0.7192642 0.8534846 693 1 adipose_2yr
chr7:37968275:G_A LOC108586896 3.607446 0.0005588209 0.03154585 1.321225 0.3537337 633 0.8436201 adipose_2yr
chr7:38043176:T_A LOC103886330 3.040528 0.003264785 0.09406925 0.6658529 1 651 1 adipose_2yr
chr7:38068903:G_A LOC110743875 3.288566 0.001542908 0.05971291 0.8067525 0.9427167 611 1 adipose_2yr
chr7:38155687:G_C RAD51B 3.447415 0.0009369029 0.04371791 0.5908504 0.4984324 532 1 adipose_2yr
chr7:38816396:A_C ZFYVE26 3.232816 0.001831826 0.06622806 0.4296079 1 646 1 adipose_2yr
chr7:38883289:A_G RDH12 -2.900467 0.004903343 0.1185486 -0.9769431 1 605 1 adipose_2yr
chr7:38858114:T_C RDH11 3.260822 0.001680875 0.0626251 0.4148709 1 617 1 adipose_2yr
chr7:38930532:G_C LOC103886327 3.804809 0.0002899731 0.01999313 0.4977135 0.1757237 606 0.5058904 adipose_2yr
chr7:38929348:T_C VTI1B 6.036519 5.776435e-08 4.088113e-05 0.7042941 3.408097e-05 590 0.0004944315 adipose_2yr
chr7:39043684:G_C ARG2 2.940147 0.004375112 0.1116855 0.8242064 1 579 1 adipose_2yr
chr7:39099256:G_A PIGH 3.005943 0.003613786 0.0998938 0.4513547 1 538 1 adipose_2yr
chr7:39090930:G_C PLEKHH1 -2.135724 0.03601057 0.3346182 -0.2355059 1 553 1 adipose_2yr
chr7:39188985:G_A TMEM229B 4.019781 0.0001387802 0.01234699 0.4832987 0.09145616 659 0.3095465 adipose_2yr
chr7:39154982:C_T LOC101025749 -1.995351 0.04968634 0.3878941 -0.9360589 1 659 1 adipose_2yr
chr7:39197730:G_A PLEK2 5.91869 9.403698e-08 5.8324e-05 0.7423289 6.262863e-05 666 0.0008273526 adipose_2yr
chr7:39212479:C_G EIF2S1 2.139009 0.03573424 0.3336226 0.3580343 1 610 1 adipose_2yr
chr7:39204221:G_A ATP6V1D 3.610162 0.0005538756 0.03133194 0.6423163 0.3157091 570 0.7769558 adipose_2yr
chr7:39241181:A_T MPP5 2.744509 0.007600597 0.1514788 0.4281837 1 557 1 adipose_2yr
chr7:39417107:A_G FAM71D -2.708378 0.008394122 0.1601917 -0.7266509 1 495 1 adipose_2yr
chr7:39460840:C_T GPHN -2.274896 0.02580978 0.2871498 -0.2945912 1 481 1 adipose_2yr
chr7:39570566:G_C LOC103886320 3.250158 0.001736923 0.06399355 1.001912 1 593 1 adipose_2yr
chr7:40145584:T_A LOC108582037 3.491464 0.0008138181 0.03976911 0.5208395 0.4549243 559 1 adipose_2yr
chr7:40145584:T_A LOC100999888 3.153301 0.002332556 0.07663119 0.6033871 1 597 1 adipose_2yr
chr7:40792826:G_A FUT8 5.061012 2.946581e-06 0.0008211927 0.6422855 0.001977156 671 0.01496934 adipose_2yr
chr7:41224821:G_C LOC116275894 -3.32785 0.001365663 0.0553238 -0.8094865 1 827 1 adipose_2yr
chr7:41224280:T_C LOC101019176 -3.109237 0.002662472 0.08225327 -0.4495957 1 739 1 adipose_2yr
chr7:41434245:G_A MAX 3.173962 0.002191387 0.07388977 0.1891504 1 713 1 adipose_2yr
chr7:41552400:C_T FNTB 3.226535 0.00186738 0.06706321 0.6024531 1 698 1 adipose_2yr
chr7:41526630:C_A RAB15 -3.129927 0.002502485 0.0795037 -0.3151023 1 616 1 adipose_2yr
chr7:41577330:G_A GPX2 -3.291846 0.001527321 0.05933227 -0.6493042 0.9408299 616 1 adipose_2yr
chr7:41555766:G_T CHURC1 -7.514818 1.066283e-10 2.452565e-07 -0.6708185 6.621617e-08 621 2.251115e-06 adipose_2yr
chr7:41622921:C_T SPTB -4.714762 1.111678e-05 0.002085342 -0.7411468 0.006747883 607 0.04091227 adipose_2yr
chr7:41894941:A_G PLEKHG3 -3.517734 0.0007478742 0.03794145 -0.4592042 0.4943449 661 1 adipose_2yr
chr7:42010920:A_G LOC116275707 3.515283 0.0007538055 0.03815189 0.5679933 0.5336943 708 1 adipose_2yr
chr7:42022685:G_A PPP1R36 -4.42945 3.211458e-05 0.004398919 -1.283806 0.01531866 477 0.07835972 adipose_2yr
chr7:42238343:A_G ESR2 -2.743062 0.007631013 0.1518003 -0.5551383 1 437 1 adipose_2yr
chr7:42369618:G_T LOC101009879 -4.183947 7.789465e-05 0.008212466 -0.5671451 0.03988206 512 0.164178 adipose_2yr
chr7:42251405:C_T SYNE2 3.115899 0.002609945 0.08126232 0.5558857 1 713 1 adipose_2yr
chr7:42772246:G_A SGPP1 1.74845 0.08453335 0.4817666 0.3073098 1 814 1 adipose_2yr
chr7:42976375:A_G WDR89 4.442181 3.065092e-05 0.004232299 0.5853058 0.02209931 721 0.1042445 adipose_2yr
chr7:43039202:T_C PPP2R5E -3.601316 0.000570139 0.03204904 -0.7092772 0.3757216 659 0.8806419 adipose_2yr
chr7:43251659:C_T RHOJ -2.315923 0.02333528 0.2727782 -0.4444808 1 798 1 adipose_2yr
chr7:44665600:A_G SNAPC1 3.636352 0.0005082715 0.02944668 0.7499967 0.2917478 574 0.7329182 adipose_2yr
chr7:44775659:G_A HIF1A 2.396142 0.01909657 0.2461957 0.4730117 1 557 1 adipose_2yr
chr7:44913402:C_T LOC110743874 -2.43211 0.01742992 0.2354898 -0.7175217 1 669 1 adipose_2yr
chr7:44917236:C_A PRKCH 3.577962 0.0006152804 0.03349826 0.3507235 0.495916 806 1 adipose_2yr
chr7:45198018:A_C LOC100997464 -2.587203 0.01163834 0.1914948 -0.6943458 1 702 1 adipose_2yr
chr7:45199065:G_A TMEM30B 4.301462 5.113529e-05 0.006241596 0.6452647 0.03349361 655 0.1433479 adipose_2yr
chr7:45414160:T_C LOC103886295 -3.414548 0.001039988 0.04654221 -0.559572 0.628153 604 1 adipose_2yr
chr7:45496505:G_A SLC38A6 3.742744 0.0003571898 0.0230196 0.5603438 0.2168142 607 0.5884651 adipose_2yr
chr7:45588085:A_C TRMT5 -2.564486 0.01236015 0.1977138 -0.7128312 1 482 1 adipose_2yr
chr7:45561892:G_A MNAT1 -3.008583 0.003585975 0.09943801 -0.4960283 1 475 1 adipose_2yr
chr7:45806627:A_G SIX4 -2.232408 0.02861372 0.3006683 -0.6991277 1 496 1 adipose_2yr
chr7:45939157:T_G SIX1 4.281831 5.4883e-05 0.00659105 1.007779 0.03144796 573 0.1365672 adipose_2yr
chr7:46171332:C_T PPM1A 3.211787 0.001953424 0.06901177 0.1560403 0.7969971 408 1 adipose_2yr
chr7:46370444:C_T DHRS7 -4.005005 0.0001460951 0.01279494 -0.4390143 0.07976794 546 0.2799402 adipose_2yr
chr7:46277187:C_T PCNX4 2.613199 0.01085929 0.1848812 0.6865568 1 527 1 adipose_2yr
chr7:46451428:G_C LRRC9 -5.654356 2.774873e-07 0.0001358647 -0.7915368 0.0001373562 495 0.001611691 adipose_2yr
chr7:46674413:A_G RTN1 -5.561727 4.038349e-07 0.0001830796 -0.5769907 0.0002879343 713 0.003007418 adipose_2yr
chr7:46741688:C_G LOC116275938 2.400856 0.01887035 0.2448692 0.4874527 1 939 1 adipose_2yr
chr7:46992835:T_G CCDC175 2.677257 0.009137457 0.1684668 0.6133543 1 916 1 adipose_2yr
chr7:47055714:C_G JKAMP 2.738634 0.007724777 0.1528298 0.3436077 1 1234 1 adipose_2yr
chr7:47102532:T_C L3HYPDH 2.80557 0.006413961 0.1380269 0.3456952 1 1381 1 adipose_2yr
chr7:46973318:C_T GPR135 3.588596 0.0005943206 0.03280082 0.6121651 0.8225397 1384 1 adipose_2yr
chr7:47174294:C_G DAAM1 -3.285249 0.001558826 0.05997411 -0.4305104 1 1158 1 adipose_2yr
chr7:47454831:C_T LOC108586885 3.416386 0.00103395 0.04633446 0.5573039 1 1256 1 adipose_2yr
chr7:47755149:G_A LOC110743785 -3.114748 0.002618947 0.081384 -0.6231808 1 832 1 adipose_2yr
chr7:47926593:C_T DACT1 2.847203 0.005705103 0.1288671 0.9067473 1 894 1 adipose_2yr
chr7:47939283:G_T KIAA0586 -4.131194 9.3906e-05 0.009382582 -0.7618282 0.08855336 943 0.301905 adipose_2yr
chr7:48158475:T_C TIMM9 -3.12852 0.002513074 0.07977118 -0.5050615 1 608 1 adipose_2yr
chr7:48113136:C_T TOMM20L -1.626893 0.1080109 0.5302447 -0.2843254 1 603 1 adipose_2yr
chr7:48158475:T_C ARID4A 3.002348 0.003651984 0.1005791 0.5023451 1 538 1 adipose_2yr
chr7:48298054:A_C PSMA3 2.757622 0.00733002 0.1484342 0.2660447 1 520 1 adipose_2yr
chr7:48364341:G_A ACTR10 3.129111 0.002508618 0.07964889 0.4264609 1 570 1 adipose_2yr
chr7:48353943:A_G ARMH4 -4.083212 0.0001111875 0.01049576 -0.5002479 0.09428699 848 0.3163984 adipose_2yr
chr7:49069601:G_A NAA30 3.085288 0.002859555 0.08604837 0.376024 1 656 1 adipose_2yr
chr7:49171330:A_G AP5M1 -3.172226 0.002202933 0.07408054 -0.2713658 0.982508 446 1 adipose_2yr
chr7:49172202:T_C EXOC5 2.306328 0.02389435 0.2758807 0.1577955 1 415 1 adipose_2yr
chr7:49272904:T_G LOC103886269 -2.530044 0.01353187 0.2071701 -0.8010796 1 503 1 adipose_2yr
chr7:49762720:A_G TMEM260 3.873937 0.0002293613 0.01708115 1.313267 0.1557363 679 0.4622039 adipose_2yr
chr7:50222513:T_C PELI2 -3.115276 0.002614816 0.08132853 -0.4236742 1 737 1 adipose_2yr
chr7:50824208:C_T KTN1 -5.083366 2.700743e-06 0.0007610263 -0.5632321 0.002557603 947 0.01854528 adipose_2yr
chr7:51078265:T_C ATG14 2.75499 0.007383606 0.149183 0.478008 1 763 1 adipose_2yr
chr7:51149080:C_T FBXO34 3.362876 0.001223962 0.05166322 0.9574326 0.7894554 645 1 adipose_2yr
chr7:51262450:G_A DLGAP5 -2.642633 0.01003454 0.1770296 -0.4258201 1 701 1 adipose_2yr
chr7:51402418:G_A LGALS3 3.310467 0.001441591 0.0569401 0.3922241 1 735 1 adipose_2yr
chr7:51453163:A_T MAPK1IP1L 7.353763 2.141008e-10 4.429587e-07 0.7692733 1.556513e-07 727 4.738114e-06 adipose_2yr
chr7:51381002:C_A SOCS4 -2.45563 0.0164116 0.228471 -0.4209771 1 789 1 adipose_2yr
chr7:51427079:G_T WDHD1 3.409985 0.001055119 0.04705703 0.7531415 0.8715284 826 1 adipose_2yr
chr7:51606963:G_A GCH1 2.345565 0.02168053 0.2626661 0.3645772 1 905 1 adipose_2yr
chr7:51687081:G_C SAMD4A 2.954476 0.00419766 0.1096709 0.5605793 1 640 1 adipose_2yr
chr7:52002321:A_G CGRRF1 5.273242 1.280461e-06 0.0004338934 0.6117621 0.0008924811 697 0.00777803 adipose_2yr
chr7:51961341:C_T GMFB 3.018385 0.00348443 0.09774869 0.1820396 1 682 1 adipose_2yr
chr7:52004782:G_A CNIH1 -5.208447 1.653904e-06 0.0005202204 -0.7850557 0.001240428 750 0.01015947 adipose_2yr
chr7:52063314:G_A CDKN3 -2.983562 0.003857765 0.1040659 -0.538824 1 706 1 adipose_2yr
chr7:52329849:T_C BMP4 -4.345109 4.366822e-05 0.005559556 -0.8065747 0.03314418 759 0.1424236 adipose_2yr
chr7:53155319:A_C LOC103886245 5.001132 3.718087e-06 0.0009834523 0.6837212 0.004097332 1102 0.02744127 adipose_2yr
chr7:53244856:C_T DDHD1 5.454837 6.209477e-07 0.0002621418 0.4937494 0.0005880375 947 0.005501717 adipose_2yr
chr7:53448363:A_G FERMT2 -3.716404 0.00039 0.02439452 -0.3165101 0.29523 757 0.7394568 adipose_2yr
chr7:53676429:A_G LOC101017739 2.69197 0.008778871 0.1645818 0.6345095 1 785 1 adipose_2yr
chr7:53647952:A_G GNPNAT1 -3.124203 0.002545824 0.08041164 -0.5397215 1 623 1 adipose_2yr
chr7:53650006:A_G STYX 2.110601 0.038186 0.3440228 0.3825758 1 640 1 adipose_2yr
chr7:53687049:C_A PSMC6 2.41813 0.0180616 0.2399213 0.3568672 1 459 1 adipose_2yr
chr7:53814376:G_C ERO1A 3.347088 0.001286026 0.05319628 0.7251992 0.5234128 407 1 adipose_2yr
chr7:53947714:C_T GPR137C -1.564425 0.1219845 0.5540334 -0.3048554 1 459 1 adipose_2yr
chr7:53864900:T_C TXNDC16 -4.25444 6.055881e-05 0.007044298 -0.3970063 0.02682755 443 0.1206804 adipose_2yr
chr7:53984009:G_A LOC116275724 -2.757515 0.007332192 0.1484528 -0.3751466 1 490 1 adipose_2yr
chr7:54251598:T_C PTGER2 3.400965 0.001085641 0.04788423 0.560963 0.8435433 777 1 adipose_2yr
chr7:54248996:G_A PTGDR 5.330296 1.021069e-06 0.00037541 0.6393631 0.000808687 792 0.007178031 adipose_2yr
chr7:54483647:C_G NID2 3.004363 0.003630528 0.1001642 0.3535759 1 681 1 adipose_2yr
chr7:54483647:C_G RTRAF -3.691245 0.000424008 0.02589326 -0.497893 0.3311502 781 0.8045427 adipose_2yr
chr7:54529126:T_C GNG2 -3.599992 0.0005726108 0.0321184 -0.3802167 0.4306033 752 0.97513 adipose_2yr
chr7:54648152:A_G LOC108586872 -3.825659 0.0002702412 0.01900202 -0.9217046 0.2080857 770 0.5706182 adipose_2yr
chr7:54775339:G_A FRMD6 -2.805359 0.006417764 0.138077 -0.6510611 1 684 1 adipose_2yr
chr7:55043511:T_C LOC101010243 4.719542 1.091799e-05 0.002054451 1.579254 0.008526948 781 0.04939253 adipose_2yr
chr7:55127833:A_G TMX1 -4.122618 9.679184e-05 0.009565163 -0.3889415 0.07549764 780 0.2680709 adipose_2yr
chr7:55288816:C_T TRIM9 2.840325 0.005817011 0.1302959 0.983269 1 766 1 adipose_2yr
chr7:55449367:A_T PYGL 4.80637 7.855812e-06 0.001604331 0.5450093 0.005090566 648 0.03248721 adipose_2yr
chr7:55590895:A_C NIN -3.031275 0.003354957 0.0953454 -0.4617548 1 618 1 adipose_2yr
chr7:55670820:G_A SAV1 -3.79618 0.0002985358 0.02028207 -0.4728456 0.2015116 675 0.5572467 adipose_2yr
chr7:55812395:G_T ATL1 -3.979601 0.0001595455 0.01360366 -0.6565399 0.1072146 672 0.3494617 adipose_2yr
chr7:55968710:C_G MAP4K5 3.062159 0.003062713 0.09027242 0.4397278 1 622 1 adipose_2yr
chr7:56049476:C_T CDKL1 -4.18789 7.680999e-05 0.008131408 -0.7301483 0.06444358 839 0.2378617 adipose_2yr
chr7:56111917:G_C DMAC2L 3.178863 0.002159095 0.07317499 0.5328895 1 812 1 adipose_2yr
chr7:56147286:A_G L2HGDH -4.286345 5.399842e-05 0.006510784 -0.4924002 0.0446027 826 0.17975 adipose_2yr
chr7:56249149:T_G SOS2 3.870259 0.0002322553 0.01725311 0.5381088 0.1923074 828 0.5393254 adipose_2yr
chr7:56349339:C_T VCPKMT 2.826245 0.006052411 0.1334258 0.412632 1 941 1 adipose_2yr
chr7:56361392:T_A LOC108586869 4.152384 8.712616e-05 0.008909166 0.5020276 0.08486088 974 0.292588 adipose_2yr
chr7:56432203:T_C LOC110743647 -3.507876 0.0007720032 0.03850252 -0.7891706 0.6430786 833 1 adipose_2yr
chr7:56519265:G_A ARF6 3.001759 0.003658287 0.100684 0.4615929 1 674 1 adipose_2yr
chr7:56504872:G_A LOC103886229 3.899177 0.0002104169 0.01630181 0.7894231 0.1401377 666 0.4274678 adipose_2yr
chr7:56507225:T_C LOC116275727 3.400192 0.001088296 0.0479636 0.3782972 0.7313349 672 1 adipose_2yr
chr7:56621733:G_A NEMF 4.522201 2.282747e-05 0.003533746 0.4723018 0.01593358 698 0.08070996 adipose_2yr
chr7:56628105:G_A KLHDC2 2.665443 0.009434987 0.1716051 0.2425877 1 704 1 adipose_2yr
chr7:56728881:T_C KLHDC1 4.451539 2.961655e-05 0.004136184 0.8020139 0.02037619 688 0.09784645 adipose_2yr
chr7:56671269:T_G POLE2 2.877246 0.005239165 0.1227355 0.5102031 1 526 1 adipose_2yr
chr7:56661046:C_A LOC103886228 -3.71929 0.0003862688 0.02429661 -0.4599954 0.2039499 528 0.5618055 adipose_2yr
chr7:56736728:G_T DNAAF2 -3.58898 0.0005935766 0.03278291 -0.9034107 0.3549588 598 0.8449682 adipose_2yr
chr7:56919270:A_C MGAT2 2.774302 0.006998563 0.1446513 0.6229759 1 634 1 adipose_2yr
chr7:56786307:A_G RPL36AL -2.499444 0.0146559 0.21528 -0.563434 1 641 1 adipose_2yr
chr7:56740334:A_C LRR1 -2.303568 0.02405736 0.2769017 -0.3903109 1 643 1 adipose_2yr
chr7:56923762:T_C RPS29 -3.393656 0.001110986 0.04867469 -0.3485975 0.8854558 797 1 adipose_2yr
chr7:58237005:G_T LOC108587043 -3.436564 0.0009698182 0.0445155 -0.6921718 1 1109 1 adipose_2yr
chr7:58591122:A_G MDGA2 2.453541 0.01649985 0.2292246 0.6676453 1 642 1 adipose_2yr
chr7:60636113:T_A LOC101021272 3.358597 0.001240497 0.05198606 0.439041 1 875 1 adipose_2yr
chr7:61070360:A_G MIS18BP1 4.695949 1.193377e-05 0.002200024 0.670033 0.01074039 900 0.05939078 adipose_2yr
chr7:61078145:T_C FANCM -5.266152 1.316907e-06 0.0004419154 -0.7592271 0.001095666 832 0.009198234 adipose_2yr
chr7:61252786:T_G FKBP3 2.776053 0.006964574 0.1442722 0.3009745 1 651 1 adipose_2yr
chr7:61205920:C_T PRPF39 -4.2351 6.490345e-05 0.007424863 -0.7753443 0.03686516 568 0.1543148 adipose_2yr
chr7:61180540:C_A TOGARAM1 2.663732 0.009478807 0.1719653 0.4540462 1 574 1 adipose_2yr
chr7:61287135:C_G KLHL28 -1.717085 0.09014658 0.4945139 -0.3701255 1 613 1 adipose_2yr
chr7:61352160:G_T C7H14orf28 -2.127634 0.03669903 0.3379457 -0.6538181 1 759 1 adipose_2yr
chr7:61782606:G_A LOC110743777 -3.978765 0.0001600079 0.01361235 -0.6498629 0.1251262 782 0.392909 adipose_2yr
chr7:61877629:C_T LOC103886213 -5.078169 2.756044e-06 0.0007743282 -0.8938449 0.002141446 777 0.01597394 adipose_2yr
chr7:64454472:C_T LOC101014535 -3.519505 0.0007436158 0.03778638 -0.6682554 0.8774666 1180 1 adipose_2yr
chr7:64699823:T_C LRFN5 4.293622 5.260127e-05 0.006367346 0.5450911 0.04481629 852 0.1803543 adipose_2yr
chr7:64904432:G_C LOC103886209 -2.457727 0.01632345 0.2276066 -0.5561724 1 780 1 adipose_2yr
chr7:66512273:C_T LOC110743771 3.489131 0.0008199355 0.04000478 0.7668611 0.6428294 784 1 adipose_2yr
chr7:66874211:T_C LOC116275733 -3.288774 0.001541914 0.05969771 -0.9046231 1 685 1 adipose_2yr
chr7:66965154:A_G LOC108586856 -6.262597 2.250434e-08 2.00636e-05 -0.981022 1.960128e-05 871 0.0003036301 adipose_2yr
chr7:67017300:A_C FBXO33 3.170445 0.002214837 0.07421014 0.6028352 1 855 1 adipose_2yr
chr7:67102029:G_T MIA2 3.420948 0.00101911 0.04590853 0.4606283 0.7256062 712 1 adipose_2yr
chr7:67147641:G_A LOC116275734 3.730098 0.0003725989 0.02369334 1.975243 0.2500138 671 0.6535473 adipose_2yr
chr7:67320624:G_A PNN -3.360484 0.001233178 0.05187777 -0.3203897 1 859 1 adipose_2yr
chr7:67423671:T_C TRAPPC6B -4.853914 6.552613e-06 0.001405395 -0.7310918 0.00566801 865 0.03552076 adipose_2yr
chr7:67453554:T_C GEMIN2 4.43361 3.162895e-05 0.004343375 0.7818868 0.02669484 844 0.1202802 adipose_2yr
chr7:67433429:C_T SEC23A -5.255385 1.374207e-06 0.000455133 -0.4834055 0.001150212 837 0.009572471 adipose_2yr
chr7:68289975:G_A CLEC14A -3.262596 0.001671716 0.06238489 -0.3596867 1 903 1 adipose_2yr
chr7:68343113:T_C SSTR1 3.370273 0.001195861 0.05089722 0.669637 1 858 1 adipose_2yr
chr7:68898948:A_G FOXA1 2.933353 0.00446165 0.112878 0.5677491 1 570 1 adipose_2yr
chr7:68878535:C_G LOC103886199 -2.663548 0.00948352 0.1720116 -0.5836758 1 567 1 adipose_2yr
chr7:68855782:A_C MIPOL1 3.590871 0.0005899255 0.03267774 1.157676 0.3262288 553 0.7962138 adipose_2yr
chr7:69273632:T_C SLC25A21 -3.024776 0.003419668 0.09658704 -0.8331447 1 554 1 adipose_2yr
chr7:69933593:A_G PAX9 -2.183142 0.03219714 0.3179121 -0.3715598 1 447 1 adipose_2yr
chr7:70142906:C_T MBIP -3.587715 0.0005960312 0.03283817 -0.4104682 0.4535797 761 1 adipose_2yr
chr7:70661562:A_G BRMS1L 3.450657 0.0009272743 0.04337174 0.5130927 0.571201 616 1 adipose_2yr
chr7:70718082:C_T RALGAPA1 -3.28787 0.001546235 0.05976541 -0.6569595 0.743739 481 1 adipose_2yr
chr7:71201979:C_T NFKBIA 2.561883 0.0124454 0.1985069 0.5303641 1 896 1 adipose_2yr
chr7:71237606:T_C PSMA6 4.79395 8.235927e-06 0.001665245 0.4676924 0.006926415 841 0.04175094 adipose_2yr
chr7:71241373:C_T PRORP 3.534434 0.0007086196 0.03667595 0.9732385 0.5024113 709 1 adipose_2yr
chr7:71382629:T_C PPP2R3C 3.882747 0.0002225704 0.01683841 0.7297489 0.1509027 678 0.4520003 adipose_2yr
chr7:71515736:G_C FAM177A1 -4.109271 0.0001014541 0.009863656 -0.4989872 0.07000331 690 0.2534634 adipose_2yr
chr7:71413682:A_G SRP54 4.126223 9.556844e-05 0.009489595 0.7365529 0.06259733 655 0.2325216 adipose_2yr
chr7:71584126:C_A BAZ1A 3.168495 0.002227943 0.07442499 0.3959962 1 575 1 adipose_2yr
chr7:71912673:G_A CFL2 3.812764 0.0002822873 0.01958984 0.7210276 0.1832045 649 0.5213063 adipose_2yr
chr7:71867914:A_G SNX6_1 -4.426804 3.242716e-05 0.004433518 -0.9649171 0.0267524 825 0.120483 adipose_2yr
chr7:72042646:C_T EAPP -5.052115 3.050405e-06 0.0008463564 -0.6432837 0.002897884 950 0.02057005 adipose_2yr
chr7:72084554:G_A SPTSSA -5.516696 4.842628e-07 0.0002136599 -0.6484713 0.0004707034 972 0.004568606 adipose_2yr
chr7:72060107:C_T LOC101018466 3.00357 0.003638961 0.1003426 0.6645999 1 969 1 adipose_2yr
chr7:72691993:G_A EGLN3 2.938057 0.004401561 0.112148 0.6214368 1 805 1 adipose_2yr
chr7:72780280:T_A NPAS3 3.126607 0.002527535 0.08002788 0.5655645 1 651 1 adipose_2yr
chr7:73678399:C_T AKAP6 -3.513577 0.0007579604 0.03828355 -0.9730291 0.2887829 381 0.7268959 adipose_2yr
chr7:74342044:G_A ARHGAP5 2.909737 0.004774924 0.1166211 0.4900728 1 649 1 adipose_2yr
chr7:74538599:C_T LOC103886178 2.937964 0.004402742 0.112148 0.4486317 1 636 1 adipose_2yr
chr7:74593385:C_T NUBPL -3.679195 0.0004412793 0.02666064 -0.6410304 0.3177211 720 0.7803077 adipose_2yr
chr7:74928785:G_A LOC108586846 4.450084 2.97752e-05 0.004152991 1.027717 0.02584488 868 0.1173527 adipose_2yr
chr7:75052889:A_G GPR33 -4.163924 8.363489e-05 0.008645671 -0.5875313 0.07075512 846 0.2556265 adipose_2yr
chr7:74979030:G_A DTD2 7.726316 4.259108e-11 1.095895e-07 0.7255375 3.684128e-08 865 1.363482e-06 adipose_2yr
chr7:75164388:C_T LOC103886177 -2.510723 0.01423218 0.2123954 -0.421702 1 842 1 adipose_2yr
chr7:75088248:G_A HEATR5A 7.070644 7.256958e-10 1.189626e-06 0.7566934 5.595115e-07 771 1.44063e-05 adipose_2yr
chr7:75253067:A_G HECTD1 2.940805 0.004366818 0.1115427 0.2923141 1 648 1 adipose_2yr
chr7:75432962:C_G AP4S1 3.651062 0.0004842473 0.02841977 0.740807 0.3312252 684 0.8045427 adipose_2yr
chr7:75476107:C_T STRN3 -3.086055 0.002853037 0.08591264 -0.2595841 1 658 1 adipose_2yr
chr7:75677189:A_G COCH -2.414317 0.01823741 0.2411687 -0.5135616 1 661 1 adipose_2yr
chr7:75756121:T_C SCFD1 -4.03561 0.0001313349 0.01184875 -0.5516928 0.1188581 905 0.3773411 adipose_2yr
chr7:75959276:G_A G2E3 4.629089 1.533807e-05 0.002658537 0.6570757 0.01055259 688 0.05854972 adipose_2yr
chr7:76608880:G_C PRKD1 2.233013 0.02857198 0.3004582 0.4598814 1 638 1 adipose_2yr
chr7:76905540:G_A LOC116275740 2.800707 0.00650184 0.1392625 0.3859151 1 788 1 adipose_2yr
chr7:79098371:A_G LOC101004102 -3.230718 0.001843633 0.06650853 -0.7645062 1 1033 1 adipose_2yr
chr7:79955519:G_A NOVA1 2.53728 0.01327771 0.2054773 0.252441 1 711 1 adipose_2yr
chr7:81331956:C_T STXBP6 3.325498 0.001375711 0.05537686 0.5669352 1 920 1 adipose_2yr
chr7:81919726:C_T LOC101000503 -3.538455 0.0006994649 0.03636243 -0.6769537 0.4105859 587 0.9405679 adipose_2yr
chr7:81911050:G_A LOC101000149 -4.074638 0.0001145822 0.01074221 -0.468949 0.07230139 631 0.2595338 adipose_2yr
chr7:81896739:C_A LOC100999092 -3.394482 0.001108092 0.0485649 -1.016099 0.6914493 624 1 adipose_2yr
chr7:82040112:C_T SDR39U1 -6.741606 2.968983e-09 3.691199e-06 -0.4347215 1.615127e-06 544 3.615775e-05 adipose_2yr
chr7:82056509:A_G KHNYN -2.83446 0.005914024 0.1314806 -0.1542054 1 549 1 adipose_2yr
chr7:82074551:A_G CBLN3 3.692359 0.0004224445 0.02581599 0.4004271 0.2382587 564 0.6321095 adipose_2yr
chr7:82102131:G_C NYNRIN -2.169306 0.03327157 0.322441 -0.2757631 1 533 1 adipose_2yr
chr7:82148755:A_G NFATC4 -2.94628 0.004298325 0.1111108 -0.6828104 1 491 1 adipose_2yr
chr7:82176148:T_C LOC116275742 -2.222221 0.02932456 0.3037769 -0.3591165 1 539 1 adipose_2yr
chr7:82054844:A_G RIPK3 5.780345 1.660078e-07 8.633126e-05 0.5062723 8.532799e-05 514 0.001078276 adipose_2yr
chr7:82141577:T_C ADCY4 -4.537066 2.160521e-05 0.003427895 -0.4117732 0.01108347 513 0.06084348 adipose_2yr
chr7:82117463:C_T LTB4R -2.999595 0.003681494 0.1010372 -0.7657863 1 515 1 adipose_2yr
chr7:82195285:G_A LTB4R2 2.341878 0.02188052 0.2640366 0.4555872 1 503 1 adipose_2yr
chr7:82141558:C_T NOP9 -3.163013 0.002265167 0.07510135 -0.5452271 1 497 1 adipose_2yr
chr7:82084424:C_T CIDEB 3.358472 0.001240984 0.05199841 0.3708564 0.6155281 496 1 adipose_2yr
chr7:82186067:G_A DHRS1 -5.678188 2.518637e-07 0.0001248076 -0.5480535 0.0001158573 460 0.001392608 adipose_2yr
chr7:82206864:T_G RABGGTA 4.015938 0.0001406484 0.01246833 0.7969441 0.05949426 423 0.22324 adipose_2yr
chr7:82236269:G_A TGM1 -6.287962 2.02339e-08 1.862132e-05 -1.098801 8.558939e-06 423 0.0001498271 adipose_2yr
chr7:82141558:C_T TINF2 4.797676 8.120051e-06 0.001651611 0.8608394 0.0031587 389 0.02209479 adipose_2yr
chr7:82331410:G_A GMPR2 -3.25792 0.001695958 0.0630095 -0.6147039 0.6563356 387 1 adipose_2yr
chr7:82212767:A_C NEDD8 2.942796 0.004341785 0.1112101 0.2751758 1 379 1 adipose_2yr
chr7:82165999:C_T MDP1 -3.420491 0.001020588 0.0459624 -0.5508828 0.3765971 369 0.8819406 adipose_2yr
chr7:82182637:A_G TSSK4 -2.392889 0.01925412 0.2473913 -0.5855776 1 370 1 adipose_2yr
chr7:82195285:G_A TM9SF1 -2.403182 0.01875959 0.2441236 -0.4591561 1 365 1 adipose_2yr
chr7:82206089:G_A IPO4 3.451111 0.0009259351 0.0433488 0.4158551 0.3407441 368 0.8207942 adipose_2yr
chr7:82277630:A_G REC8 -3.759408 0.00033781 0.02207686 -0.4625599 0.1205982 357 0.3816856 adipose_2yr
chr7:82366090:G_A IRF9 4.493493 2.538074e-05 0.003794278 0.5449648 0.009111685 359 0.05208847 adipose_2yr
chr7:82402207:G_A RNF31 2.846618 0.005714557 0.129005 0.5418693 1 364 1 adipose_2yr
chr7:82419211:T_C PSME2 -3.137277 0.002447839 0.07844506 -0.8061492 1 563 1 adipose_2yr
chr7:82400532:A_G EMC9 3.397133 0.001098861 0.04824865 0.770893 0.7582143 690 1 adipose_2yr
chr7:82307165:C_T PSME1 4.839041 6.935775e-06 0.001455145 0.4747067 0.005014565 723 0.0320852 adipose_2yr
chr7:82303486:A_G FITM1 -4.07618 0.0001139643 0.01069826 -0.8104622 0.09675569 849 0.3228215 adipose_2yr
chr7:82403732:G_A DCAF11 4.635374 1.498154e-05 0.0026034 0.7023565 0.01286914 859 0.06851533 adipose_2yr
chr7:82363794:A_G NRL 3.512347 0.0007609699 0.03830775 0.8188597 0.6521512 857 1 adipose_2yr
chr7:82444112:C_T PCK2 -7.383607 1.881808e-10 3.994975e-07 -0.9339533 1.659755e-07 882 5.020562e-06 adipose_2yr
chr7:82423767:C_T CPNE6 -3.539498 0.0006971072 0.03627233 -0.7040117 0.7194146 1032 1 adipose_2yr
chr7:82434253:A_C CARMIL3 5.807054 1.488055e-07 7.900227e-05 0.7379187 0.000157585 1059 0.001794836 adipose_2yr
chr7:82433039:A_G LOC101012719 -3.949647 0.0001769341 0.01447169 -0.5681938 0.1921505 1086 0.5389642 adipose_2yr
chr7:82431203:G_C LOC103886143 4.077085 0.0001136032 0.01068219 0.8081942 0.1233731 1086 0.3885473 adipose_2yr
chr7:82826580:C_T DHRS2 6.703365 3.494307e-09 4.259639e-06 0.8480754 3.938084e-06 1127 7.790187e-05 adipose_2yr
chr7:82827194:T_C JPH4 3.543218 0.0006887636 0.03610609 0.2888573 0.442875 643 0.9954064 adipose_2yr
chr7:82920680:C_T AP1G2 -3.385794 0.001138867 0.04950675 -0.3958118 0.7391246 649 1 adipose_2yr
chr7:82799531:T_G THTPA -2.816042 0.006228426 0.1356873 -0.4491609 1 633 1 adipose_2yr
chr7:82835824:C_A ZFHX2 3.326082 0.001373211 0.05537686 0.4985192 0.8404051 612 1 adipose_2yr
chr7:82979972:G_T NGDN -2.302909 0.02409647 0.2772008 -0.4533609 1 509 1 adipose_2yr
chr7:83017084:G_A LOC116275743 -2.745353 0.007582925 0.1512971 -0.52983 1 501 1 adipose_2yr
chr7:82934287:T_G LOC101010605 -3.568659 0.000634191 0.03414921 -0.7501424 0.3304135 521 0.8034666 adipose_2yr
chr7:82998797:T_C CMTM5 -2.845401 0.005734234 0.1292315 -0.3495987 1 483 1 adipose_2yr
chr7:83022266:C_A IL25 2.950636 0.004244554 0.1105323 0.7699157 1 486 1 adipose_2yr
chr7:82976963:A_G EFS -3.617233 0.0005411935 0.03076328 -0.6489964 0.2592317 479 0.6717919 adipose_2yr
chr7:83099233:T_G SLC22A17 2.488325 0.01508471 0.2184188 0.1733166 1 490 1 adipose_2yr
chr7:83178942:T_C LOC110743741 -2.133659 0.03618519 0.335541 -0.720672 1 489 1 adipose_2yr
chr7:83025189:C_A LOC101002474 -2.785211 0.006789269 0.1424311 -0.2064939 1 477 1 adipose_2yr
chr7:83153437:C_T PPP1R3E -7.22804 3.684607e-10 6.591661e-07 -1.36044 1.739135e-07 472 5.227746e-06 adipose_2yr
chr7:83115855:T_C HOMEZ -2.72127 0.008102692 0.157637 -0.3624467 1 450 1 adipose_2yr
chr7:83252737:G_A SLC7A8 2.629524 0.01039457 0.1807785 0.4381941 1 507 1 adipose_2yr
chr7:83275439:G_A CEBPE 2.560511 0.01249054 0.1989236 0.7884003 1 491 1 adipose_2yr
chr7:83419213:A_G LMLN2 3.044455 0.003227201 0.09334918 0.8616102 1 487 1 adipose_2yr
chr7:83283175:C_G C7H14orf119 2.664555 0.00945772 0.1717774 0.2413767 1 483 1 adipose_2yr
chr7:83408149:G_T ACIN1 -2.351639 0.02135465 0.2607382 -0.2139764 1 486 1 adipose_2yr
chr7:83275982:A_G CDH24 3.411624 0.001049659 0.04687825 0.2817378 0.4618501 440 1 adipose_2yr
chr7:83335505:G_C PSMB11 3.305631 0.001463411 0.05756564 0.9517331 0.6087789 416 1 adipose_2yr
chr7:83297271:G_A PSMB5 -1.991842 0.05007862 0.3892523 -0.1605142 1 391 1 adipose_2yr
chr7:83381099:A_G C7H14orf93 12.07689 3.588493e-19 2.77882e-14 1.182121 1.38157e-16 385 7.371443e-14 adipose_2yr
chr7:83459555:C_T LOC108586828 2.304658 0.02399287 0.2764137 0.6035585 1 396 1 adipose_2yr
chr7:83373312:T_C AJUBA -3.189122 0.00209293 0.07160533 -0.4869412 0.8664732 414 1 adipose_2yr
chr7:83500521:T_C HAUS4 6.2976 1.943202e-08 1.805707e-05 0.7008497 8.530655e-06 439 0.0001495044 adipose_2yr
chr7:83444582:G_A LOC103886131 3.272149 0.001623203 0.06146954 1.147615 0.7255717 447 1 adipose_2yr
chr7:83590740:C_T PRMT5 3.927958 0.0001906443 0.0152441 0.5249422 0.0848367 445 0.2925571 adipose_2yr
chr7:83591042:G_A RBM23 -2.62683 0.01047 0.181414 -0.508262 1 448 1 adipose_2yr
chr7:83477364:G_A REM2 3.190433 0.00208461 0.07141834 0.9883789 1 520 1 adipose_2yr
chr7:83529790:G_C LRP10 6.194476 2.992672e-08 2.467112e-05 1.042119 1.628013e-05 544 0.0002597249 adipose_2yr
chr7:83656767:G_C MMP14 -3.247301 0.001752232 0.06439089 -0.5857894 0.9987725 570 1 adipose_2yr
chr7:83516807:G_A MRPL52 3.760278 0.0003368267 0.02202499 0.726428 0.2216319 658 0.5990019 adipose_2yr
chr7:83560551:T_G LOC110743872 2.455207 0.01642945 0.2286764 0.3976959 1 776 1 adipose_2yr
chr7:83590585:A_G SLC7A7 2.609212 0.01097564 0.1859819 0.352979 1 779 1 adipose_2yr
chr7:83676832:T_G OXA1L 4.614096 1.62222e-05 0.002785654 0.8981825 0.01468109 905 0.07594784 adipose_2yr
chr7:83873233:T_C ABHD4 3.284196 0.001563908 0.06011842 0.3638684 1 1074 1 adipose_2yr
chr7:83814683:T_C DAD1 4.675242 1.290066e-05 0.002336943 0.5563022 0.01483575 1150 0.07648019 adipose_2yr
chr7:83845912:G_T LOC101017262 -3.144472 0.002395432 0.07721603 -0.7346392 1 1127 1 adipose_2yr
chr7:83913453:C_T LOC110743867 -3.726279 0.0003773758 0.02391673 -0.8646121 0.3781305 1002 0.8841304 adipose_2yr
chr7:84003000:C_T LOC101017620 6.386778 1.335664e-08 1.286744e-05 0.6951528 1.377069e-05 1031 0.000224349 adipose_2yr
chr7:83969923:G_A LOC103886124 4.458545 2.88644e-05 0.004100449 0.6614452 0.02632434 912 0.1190857 adipose_2yr
chr7:84110918:G_T LOC103886118 -3.161714 0.002274074 0.07527979 -0.8343256 1 1050 1 adipose_2yr
chr7:84226419:A_G LOC108587074 -3.262525 0.001672085 0.06239355 -0.6243008 1 1058 1 adipose_2yr
chr7:84227785:G_A LOC101025506 -2.934136 0.004451597 0.1127969 -0.4904053 1 1129 1 adipose_2yr
chr7:84148518:C_T LOC101012618 3.100659 0.00273156 0.08369771 0.837521 1 1510 1 adipose_2yr
chr7:84231900:C_A LOC116275949 3.397934 0.001096085 0.04816953 1.232822 1 1847 1 adipose_2yr
chr7:84365118:C_A LOC116275898 3.700018 0.0004118401 0.02538477 0.9875287 0.8253275 2004 1 adipose_2yr
chr7:84314803:C_T LOC108587069 4.999543 3.741046e-06 0.0009890424 1.484639 0.008204114 2193 0.04798558 adipose_2yr
chr7:84423135:C_T LOC110743864 3.959521 0.0001710102 0.01418262 0.6026523 0.3698952 2163 0.8704909 adipose_2yr
chr7:84311322:C_T LOC110743866 3.612057 0.0005504496 0.0311913 0.6761709 1 2304 1 adipose_2yr
chr7:84303403:G_A LOC101011549 3.884908 0.0002209344 0.01675504 0.7887491 0.4754508 2152 1 adipose_2yr
chr7:84348726:G_C LOC110743861 -3.377526 0.001168901 0.05020309 -0.3525008 1 1559 1 adipose_2yr
chr7:84367226:A_C LOC116275947 3.152401 0.002338892 0.07663119 0.6510356 1 1390 1 adipose_2yr
chr7:84472103:A_G LOC116275944 -3.407053 0.001064949 0.04738411 -0.6859216 1 1309 1 adipose_2yr
chr7:84725143:G_A LOC101005271 -2.852238 0.005624451 0.1278392 -1.113436 1 1118 1 adipose_2yr
chr7:84723334:A_T LOC101003745 -3.36543 0.001214188 0.05142059 -0.8440263 1 1103 1 adipose_2yr
chr7:84826275:C_T LOC101002715 4.171991 8.127468e-05 0.008447833 0.8574269 0.1128905 1389 0.3630339 adipose_2yr
chr7:84801044:C_T LOC101002368 2.737005 0.007759532 0.1533439 0.5004001 1 1328 1 adipose_2yr
chr7:84871424:T_C SALL2 3.276216 0.001602955 0.06092399 0.2884049 1 978 1 adipose_2yr
chr7:85007585:A_G METTL3 4.752691 9.63182e-06 0.00188235 0.5168496 0.007638033 793 0.04525334 adipose_2yr
chr7:84862230:A_G TOX4 2.828641 0.00601174 0.132857 0.4351453 1 686 1 adipose_2yr
chr7:85002736:T_G RAB2B 3.379263 0.001162531 0.04999683 0.7498407 0.6277667 540 1 adipose_2yr
chr7:84939497:A_G CHD8 2.584909 0.01170944 0.1922677 0.284477 1 497 1 adipose_2yr
chr7:85145832:G_A LOC116276215 2.625438 0.01050916 0.1818716 0.7832967 1 373 1 adipose_2yr
chr7:85145933:C_T LOC103886108 2.954376 0.00419888 0.1096904 0.6123244 1 372 1 adipose_2yr
chr7:85084017:A_G LOC101025167 2.28642 0.02509236 0.2831926 0.5027171 1 385 1 adipose_2yr
chr7:85155675:G_A RPGRIP1 5.347358 9.540605e-07 0.0003632676 0.7808304 0.0005066061 531 0.004846061 adipose_2yr
chr7:85273898:A_G HNRNPC -2.573361 0.01207349 0.1952797 -0.3210956 1 871 1 adipose_2yr
chr7:85351594:A_T TMEM253 2.806137 0.006403788 0.1378803 0.6633886 1 835 1 adipose_2yr
chr7:85388729:G_C ZNF219 2.592299 0.01148176 0.1899697 0.3139987 1 838 1 adipose_2yr
chr7:85328905:C_T ARHGEF40 -2.796615 0.006576639 0.1401858 -0.3983437 1 820 1 adipose_2yr
chr7:85353367:C_T LOC103886105 -3.274237 0.001612781 0.06117147 -0.8028897 1 816 1 adipose_2yr
chr7:85440525:C_T RNASE13 4.672075 1.305514e-05 0.002361658 0.6268571 0.01240238 950 0.06658046 adipose_2yr
chr7:85546826:G_A NDRG2 -4.434267 3.155293e-05 0.00433623 -0.8683237 0.04688765 1486 0.1869666 adipose_2yr
chr7:85490378:G_A SLC39A2 3.392242 0.001115953 0.04882655 1.112169 1 1971 1 adipose_2yr
chr7:85514096:C_T LOC103886103 -4.518863 2.311101e-05 0.003533746 -1.04295 0.04726201 2045 0.1878743 adipose_2yr
chr7:85543846:A_G METTL17 4.041864 0.0001285005 0.0116534 0.4203233 0.2683091 2088 0.6880443 adipose_2yr
chr7:85553268:G_A LOC101014412 7.555883 8.92419e-11 2.064339e-07 1.21386 2.047209e-07 2294 6.01266e-06 adipose_2yr
chr7:85545821:G_A LOC103886102 3.325769 0.001374552 0.05537686 0.6987273 1 2351 1 adipose_2yr
chr7:85626377:A_C RNASE4 6.915109 1.414569e-09 2.02349e-06 0.7037672 3.478426e-06 2459 7.015047e-05 adipose_2yr
chr7:85632639:T_C ANG 4.042208 0.0001283463 0.0116534 0.3176407 0.3175287 2474 0.7800886 adipose_2yr
chr7:85587561:T_C LOC116275747 3.541031 0.0006936571 0.03620866 1.360976 1 2359 1 adipose_2yr
chr7:85815724:G_A RNASE10 -5.023379 3.410788e-06 0.0009169628 -0.5548251 0.003185676 934 0.02226727 adipose_2yr
chr7:85918463:C_T PNP -3.581951 0.0006073363 0.03323806 -0.4435813 0.6613892 1089 1 adipose_2yr
chr7:85816425:A_G PIP4P1 2.674102 0.009216066 0.1693631 0.4367103 1 1032 1 adipose_2yr
chr7:85816235:G_A APEX1 3.141769 0.002414995 0.07764193 0.4213642 1 1036 1 adipose_2yr
chr7:85834792:G_A OSGEP -4.427872 3.230065e-05 0.004419565 -0.6636358 0.03381878 1047 0.1445141 adipose_2yr
chr7:85850012:A_C KLHL33 -3.268269 0.001642746 0.06184194 -0.4059189 1 1075 1 adipose_2yr
chr7:85883977:T_C TEP1 -6.302482 1.903793e-08 1.775173e-05 -0.6837643 2.050385e-05 1077 0.0003158283 adipose_2yr
chr7:85955984:G_A PARP2 2.925854 0.004559006 0.1141947 0.3617327 1 1143 1 adipose_2yr
chr7:85989251:T_A CCNB1IP1 -18.88433 5.079183e-30 1.179949e-24 -1.099135 6.221999e-27 1225 2.987804e-23 adipose_2yr
chr7:86101789:T_C TTC5 -2.6619 0.009525937 0.1724789 -0.4704387 1 1296 1 adipose_2yr
chr7:87150186:T_A LOC101015953 4.091726 0.0001079126 0.01025687 0.8019242 0.1738471 1611 0.5019173 adipose_2yr
chr7:87186540:A_G LOC101015259 -3.096686 0.002764118 0.08421123 -0.4338273 1 1523 1 adipose_2yr
chr7:87281704:A_G TARS3 -3.867639 0.0002343373 0.01736257 -0.4055622 0.3496312 1492 0.8363745 adipose_2yr
chr7:87176346:G_A TM2D3 3.697036 0.0004159379 0.02558491 0.416805 0.5149311 1238 1 adipose_2yr
chr7:87362736:C_T LOC116276034 4.296444 5.206899e-05 0.006313971 0.9437755 0.05831727 1120 0.2199441 adipose_2yr
chr7:87451017:C_T LOC103886086 5.062205 2.93293e-06 0.0008192134 0.6656341 0.002583911 881 0.01868666 adipose_2yr
chr7:87481369:G_A PCSK6 -3.548234 0.0006776644 0.0358095 -0.4433151 0.5461975 806 1 adipose_2yr
chr7:87581828:G_A SNRPA1 -2.60435 0.01111901 0.1871362 -0.5303794 1 699 1 adipose_2yr
chr7:87616334:G_T SELENOS -6.067312 5.08334e-08 3.864945e-05 -0.7840504 3.532921e-05 695 0.0005083172 adipose_2yr
chr7:87594268:C_T CHSY1 2.468496 0.01587746 0.2242234 0.3126511 1 735 1 adipose_2yr
chr7:87821080:C_T LRRK1 -3.552949 0.0006673854 0.03545875 -0.3950057 0.6814005 1021 1 adipose_2yr
chr7:88044159:T_C ALDH1A3 -3.773611 0.0003220894 0.02139542 -0.236247 0.2389903 742 0.6334381 adipose_2yr
chr7:88246979:A_C ASB7 -2.540484 0.01316653 0.2043862 -0.7117942 1 916 1 adipose_2yr
chr7:88351120:G_A LINS1 -2.76053 0.007271216 0.1476205 -0.879438 1 766 1 adipose_2yr
chr7:88518157:T_A ADAMTS17 2.848275 0.005687842 0.1287458 0.3756065 1 760 1 adipose_2yr
chr7:89118400:C_T LOC116275900 4.19992 7.359008e-05 0.007991088 0.7850856 0.2021519 2747 0.5585349 adipose_2yr
chr7:89123951:C_A LOC101006883 10.84262 6.087452e-17 3.299756e-12 0.9947643 1.745272e-13 2867 3.047563e-11 adipose_2yr
chr7:89127456:T_C LOC110742423 3.907091 0.0002047924 0.01605541 0.5404873 0.6002464 2931 1 adipose_2yr
chr7:89217636:C_A LOC101005155 4.164095 8.358393e-05 0.008640953 1.137683 0.250919 3002 0.655344 adipose_2yr
chr7:89124541:A_G LOC116275752 6.642617 4.524625e-09 5.240625e-06 0.8571352 1.165543e-05 2576 0.0001938398 adipose_2yr
chr7:89225889:A_G LYSMD4 5.786054 1.621734e-07 8.504431e-05 0.8376561 0.000230124 1419 0.002491669 adipose_2yr
chr7:89191835:G_A MEF2A 2.975456 0.003949834 0.1054856 0.2575391 1 946 1 adipose_2yr
chr7:89565221:A_G LOC116275755 3.10485 0.0026976 0.08307495 0.6338681 1 865 1 adipose_2yr
chr7:89583124:C_T LRRC28 5.074856 2.791866e-06 0.0007831751 0.6390175 0.00242334 868 0.01770543 adipose_2yr
chr7:89747385:A_G LOC101001083 -2.404888 0.01867874 0.2436021 -0.7425857 1 657 1 adipose_2yr
chr7:89635679:A_G TTC23 -4.734653 1.031219e-05 0.001989256 -0.6214638 0.006888541 668 0.04158237 adipose_2yr
chr7:89781223:T_C SYNM 2.402103 0.01881089 0.2445343 0.5196828 1 946 1 adipose_2yr
chr7:89930774:A_T LOC103886075 2.707219 0.008420799 0.160532 0.9275071 1 1140 1 adipose_2yr
chr7:89933407:T_C PGPEP1L 2.781879 0.006852585 0.1431776 0.6711503 1 1024 1 adipose_2yr
chr7:89995356:G_A IGF1R -2.567067 0.01227614 0.1971359 -0.4384195 1 795 1 adipose_2yr
chr7:90566875:C_T LOC101011680 3.973158 0.0001631414 0.01374737 0.7469394 0.1584103 971 0.4684751 adipose_2yr
chr7:92546723:G_A NR2F2 -2.67626 0.009162222 0.1687493 -0.4978353 1 589 1 adipose_2yr
chr7:92695342:G_T LOC110743723 -4.592164 1.760542e-05 0.002956323 -0.6484258 0.01080973 614 0.05969903 adipose_2yr
chr7:92661708:A_G LOC103886059 4.61136 1.638878e-05 0.002808032 0.7537222 0.01012826 618 0.05665477 adipose_2yr
chr7:92706504:G_A LOC103886056 -4.528558 2.229682e-05 0.003480636 -0.4733732 0.01661113 745 0.08319861 adipose_2yr
chr7:92716131:G_A LOC101026441 -2.693542 0.008741321 0.1641409 -0.4458904 1 834 1 adipose_2yr
chr7:93108813:T_A LOC101022328 -2.266776 0.02632613 0.2900307 -0.4166624 1 953 1 adipose_2yr
chr7:93360336:A_G LOC103886047 3.467513 0.0008787073 0.0419497 1.08027 0.7416289 844 1 adipose_2yr
chr7:93565780:A_G LOC103886045 -5.018787 3.472111e-06 0.0009290529 -0.5947725 0.003128372 901 0.02190659 adipose_2yr
chr7:93613224:A_C LOC110743722 5.977996 7.360917e-08 4.797894e-05 0.794745 6.889819e-05 936 0.0008990464 adipose_2yr
chr7:93677952:T_G LOC103886044 -3.550047 0.0006736947 0.03566231 -0.6575931 0.6238413 926 1 adipose_2yr
chr7:93710792:C_G LOC103886043 3.57633 0.000618559 0.03349826 1.137058 0.6129919 991 1 adipose_2yr
chr7:94426320:G_T MCTP2 2.634839 0.0102472 0.1793691 0.3484783 1 771 1 adipose_2yr
chr7:95145238:C_T LOC101019171 4.007105 0.0001450336 0.01273764 1.131009 0.1888337 1302 0.5330077 adipose_2yr
chr7:95841003:A_G LOC116275761 -3.137809 0.002443928 0.07834135 -0.457864 1 850 1 adipose_2yr
chr7:95850675:T_G LOC103886037 -2.882085 0.005167486 0.1217302 -0.3161559 1 752 1 adipose_2yr
chr7:95907631:T_C RGMA 2.445712 0.01683432 0.2316939 0.3765341 1 714 1 adipose_2yr
chr7:95853661:A_G LOC103886036 2.66152 0.009535738 0.1725738 0.4219932 1 694 1 adipose_2yr
chr7:96011106:C_T CHD2 3.129541 0.002505385 0.07955397 0.7349926 1 595 1 adipose_2yr
chr7:96226032:C_T LOC116275762 -3.253441 0.001719485 0.06364656 -0.9077668 1 584 1 adipose_2yr
chr7:96408544:T_G ST8SIA2 6.070635 5.013642e-08 3.833128e-05 0.6509438 3.995872e-05 797 0.0005664407 adipose_2yr
chr7:96692126:G_A FAM174B 5.605061 3.389097e-07 0.0001609599 0.6261024 0.0002680776 791 0.002833921 adipose_2yr
chr7:96834845:T_C SLCO3A1 3.395329 0.001105135 0.04845621 0.3345856 1 1017 1 adipose_2yr
chr7:97055873:G_C LOC108586807 -7.494247 1.165686e-10 2.623868e-07 -1.17308 1.005987e-07 863 3.269543e-06 adipose_2yr
chr7:97449455:C_T LOC116268675 -3.004681 0.003627159 0.1000865 -0.8063394 1 956 1 adipose_2yr
chr7:97683971:G_A SV2B -3.658657 0.0004722709 0.02797696 -0.5525343 1 2862 1 adipose_2yr
chr7:98027948:A_G LOC116275767 3.463577 0.0008898283 0.04227757 0.9612541 1 1846 1 adipose_2yr
chr7:98042814:C_T LOC101006208 -4.20284 7.282813e-05 0.00792395 -1.09421 0.1273764 1749 0.3982171 adipose_2yr
chr7:98039378:C_A LOC103881553 4.150156 8.781604e-05 0.008965054 1.033277 0.1511314 1721 0.4523815 adipose_2yr
chr7:98011619:A_T LOC101021890 4.221765 6.807283e-05 0.007580677 0.8244513 0.1094611 1608 0.3546776 adipose_2yr
chr7:97990511:C_T VPS33B 3.968898 0.0001655613 0.01389312 1.135827 0.2609246 1576 0.6745671 adipose_2yr
chr7:98011619:A_T PRC1 -3.893315 0.0002146783 0.0163822 -0.6505492 0.3325366 1549 0.806689 adipose_2yr
chr7:98108271:T_C RCCD1 -9.95527 2.671083e-15 6.58129e-11 -1.448012 3.806294e-12 1425 4.809953e-10 adipose_2yr
chr7:98070945:G_C UNC45A -3.412576 0.0010465 0.04676793 -0.2171691 0.9188271 878 1 adipose_2yr
chr7:98142577:C_T HDDC3 -4.128196 9.490533e-05 0.00944385 -0.7915314 0.06880636 725 0.2501671 adipose_2yr
chr7:98085385:C_T MAN2A2 5.414837 7.288421e-07 0.0002906389 0.3481146 0.0005211221 715 0.00494551 adipose_2yr
chr7:98131596:A_C FES -3.629242 0.0005202859 0.02987452 -0.3202133 0.3662813 704 0.8646249 adipose_2yr
chr7:98117898:C_T FURIN 2.551686 0.01278446 0.2011868 0.2865092 1 704 1 adipose_2yr
chr7:98304937:T_G BLM -5.19412 1.749892e-06 0.0005453493 -0.9802366 0.001158429 662 0.009615859 adipose_2yr
chr7:98276864:C_T LOC116275668 -3.144607 0.002394458 0.07719381 -1.298639 1 743 1 adipose_2yr
chr7:98450714:C_T LOC116275768 -2.665243 0.00944011 0.1716051 -0.7147273 1 676 1 adipose_2yr
chr7:98418349:C_T CRTC3 -3.561142 0.0006498743 0.03480814 -0.6986593 0.4848062 746 1 adipose_2yr
chr7:98448706:C_T LOC101007097 3.27681 0.001600015 0.06092399 1.041148 1 747 1 adipose_2yr
chr7:98624011:A_C LOC101005268 -2.982673 0.003867766 0.1041474 -0.5802034 1 749 1 adipose_2yr
chr7:98542323:G_A IQGAP1 -3.552628 0.0006680801 0.03547056 -0.3478951 0.5037324 754 1 adipose_2yr
chr7:98585389:T_C LOC108586804 3.023369 0.003433829 0.0968555 0.4555197 1 756 1 adipose_2yr
chr7:98782470:T_A ZNF774 3.403814 0.001075913 0.04759328 0.5020699 0.8026313 746 1 adipose_2yr
chr7:98734178:G_A LOC101004209 3.469094 0.0008742772 0.04179957 0.6777651 0.6845591 783 1 adipose_2yr
chr7:98912034:G_A LOC108586800 3.359281 0.001237839 0.05193953 0.6731796 1 937 1 adipose_2yr
chr7:98968995:C_G IDH2 -3.104 0.002704453 0.08321036 -0.3866874 1 874 1 adipose_2yr
chr7:98974332:T_C ZNF710 -2.422402 0.01786644 0.2385428 -0.2899609 1 902 1 adipose_2yr
chr7:98889279:A_G LOC116276061 -2.823274 0.006103183 0.1341474 -0.5253248 1 923 1 adipose_2yr
chr7:99129322:C_T LOC103875502 -5.505745 5.060898e-07 0.0002212937 -0.6793851 0.0005455648 1078 0.005141908 adipose_2yr
chr7:99221144:G_A LOC116276057 2.526884 0.01364425 0.2081027 0.2255034 1 1205 1 adipose_2yr
chr7:99049706:C_T AP3S2 -4.449186 2.987339e-05 0.004157783 -0.7384573 0.03650528 1222 0.1532998 adipose_2yr
chr7:99320783:G_T ANPEP -3.579653 0.0006119009 0.03341702 -0.8318431 0.6994028 1143 1 adipose_2yr
chr7:99259148:C_A MESP2 -4.427024 3.240102e-05 0.004431435 -0.6247774 0.03531711 1090 0.1495197 adipose_2yr
chr7:99352591:C_T MESP1 -3.997076 0.0001501719 0.01305478 -0.4235789 0.1621857 1080 0.4765807 adipose_2yr
chr7:99396983:G_A WDR93 4.152243 8.716944e-05 0.00891135 1.093596 0.09170225 1052 0.3100643 adipose_2yr
chr7:99358258:T_C PEX11A -8.466241 1.699133e-12 7.139766e-09 -0.894061 1.670248e-09 983 9.192584e-08 adipose_2yr
chr7:99336663:A_G PLIN1 -4.740059 1.010352e-05 0.001956897 -0.2683882 0.009931765 983 0.05581315 adipose_2yr
chr7:99289723:A_T KIF7 5.314078 1.089038e-06 0.0003961898 0.4552766 0.001055278 969 0.00892156 adipose_2yr
chr7:99495070:C_T TICRR -2.170117 0.03320778 0.3221909 -0.7381156 1 1005 1 adipose_2yr
chr7:99537815:T_C RHCG -3.111745 0.002642581 0.08184868 -0.3732612 1 1185 1 adipose_2yr
chr7:99615435:A_G POLG 3.188292 0.002098209 0.07175575 0.3872275 1 632 1 adipose_2yr
chr7:99814078:G_A FANCI 3.716078 0.000390424 0.02441447 0.4725989 0.2084864 534 0.571282 adipose_2yr
chr7:99783670:C_A ABHD2 -3.64061 0.0005012041 0.02913652 -0.354298 0.3327995 664 0.8069191 adipose_2yr
chr7:99823252:G_A LOC101023524 2.549176 0.01286918 0.2019234 0.6576181 1 659 1 adipose_2yr
chr7:99858085:T_G LOC116275769 -2.867408 0.005387742 0.1246591 -0.6131877 1 938 1 adipose_2yr
chr7:100038161:C_T MFGE8 3.610205 0.0005537966 0.03133074 0.36291 0.6252363 1129 1 adipose_2yr
chr7:100076013:A_C HAPLN3 3.730269 0.000372387 0.02369334 0.9145562 0.4059018 1090 0.9317157 adipose_2yr
chr7:100216876:C_T ACAN 3.272683 0.00162053 0.06138662 0.4822078 1 1135 1 adipose_2yr
chr7:100444112:G_T ISG20 -3.007758 0.003594642 0.09956601 -0.4727228 1 894 1 adipose_2yr
chr7:100432516:C_T AEN -3.221188 0.001898156 0.06774953 -0.4055485 1 877 1 adipose_2yr
chr7:100415277:C_T DET1 5.562192 4.030772e-07 0.0001828891 1.079035 0.0003111756 772 0.003216933 adipose_2yr
chr7:100651334:A_G MRPS11 3.064031 0.003045778 0.08993466 0.2430292 1 685 1 adipose_2yr
chr7:100599545:T_C MRPL46 -3.195803 0.002050866 0.07084435 -0.571604 1 716 1 adipose_2yr
chr7:100848973:C_T NTRK3 3.397033 0.001099209 0.04825623 0.390154 0.9541133 868 1 adipose_2yr
chr7:101080748:T_C LOC108586794 2.955258 0.004188165 0.1094896 1.079789 1 533 1 adipose_2yr
chr7:102185151:C_T AGBL1 -2.902639 0.004872971 0.1180988 -0.4790967 1 789 1 adipose_2yr
chr7:103300223:A_G KLHL25 4.649642 1.420186e-05 0.0024997 0.6349231 0.01315092 926 0.06969706 adipose_2yr
chr7:103354538:T_C AKAP13 2.7173 0.008191438 0.1583967 0.5217457 1 801 1 adipose_2yr
chr7:103641793:T_C LOC103885987 4.264629 5.838415e-05 0.006871456 0.564842 0.08267196 1416 0.2871542 adipose_2yr
chr7:103888729:T_C ZSCAN2 -3.510648 0.000765146 0.03830775 -0.6723135 1 2282 1 adipose_2yr
chr7:104063413:G_A LOC101006542 7.188614 4.367319e-10 7.76178e-07 0.9241534 4.838989e-07 1108 1.269772e-05 adipose_2yr
chr7:104011391:G_A WDR73 3.480215 0.0008437098 0.04074906 0.6281229 0.6842487 811 1 adipose_2yr
chr7:103942793:C_G NMB 4.055905 0.0001223494 0.01125986 1.033361 0.08772454 717 0.299771 adipose_2yr
chr7:104038944:G_A SEC11A 3.906947 0.0002048934 0.01605541 0.3539469 0.138303 675 0.4235622 adipose_2yr
chr7:104163927:T_C ZNF592 4.733684 1.035005e-05 0.001993013 0.4051099 0.006323878 611 0.03883282 adipose_2yr
chr7:104049689:A_G LOC116275669 2.049882 0.04391961 0.3664984 0.285334 1 537 1 adipose_2yr
chr7:104075152:C_G ALPK3 -2.224785 0.02914418 0.303059 -0.2853672 1 494 1 adipose_2yr
chr7:104368434:G_A PDE8A -5.208941 1.650689e-06 0.0005202204 -0.3868119 0.001142277 692 0.009518807 adipose_2yr
chr7:104566092:T_A LOC116275772 4.098967 0.0001052005 0.01007486 0.7162164 0.1135113 1079 0.364481 adipose_2yr
chr7:104566612:C_T CPEB1 4.072307 0.0001155222 0.01080024 0.6818797 0.1255726 1087 0.3939244 adipose_2yr
chr7:104600380:C_A AP3B2 -4.020163 0.0001385959 0.01233952 -0.6532136 0.09355223 675 0.3147025 adipose_2yr
chr7:104798412:T_C LOC116275775 -3.18507 0.002118833 0.07224604 -0.8631957 1 775 1 adipose_2yr
chr7:104739804:C_T LOC103885980 -3.365361 0.001214451 0.05142059 -0.4647901 0.9387705 773 1 adipose_2yr
chr7:104841664:A_C LOC116276223 3.026666 0.003400726 0.09617871 0.666267 1 824 1 adipose_2yr
chr7:104864260:C_G FSD2 -5.352442 9.349398e-07 0.0003587486 -0.8394868 0.0007731953 827 0.006933489 adipose_2yr
chr7:104771838:G_A WHAMM 4.071161 0.0001159869 0.0108387 0.698336 0.08884597 766 0.3027729 adipose_2yr
chr7:104881360:C_T HOMER2 4.065065 0.0001184899 0.01100557 0.6128182 0.07772939 656 0.2740503 adipose_2yr
chr7:104901476:C_A C7H15orf40 -4.411854 3.424938e-05 0.004632029 -0.6258605 0.02034413 594 0.09774138 adipose_2yr
chr7:104998033:G_A RAMAC -3.041775 0.003252813 0.09384733 -0.5608991 1 573 1 adipose_2yr
chr7:105028940:T_C BTBD1 -3.119345 0.002583155 0.08105993 -0.342494 1 544 1 adipose_2yr
chr7:105145920:T_A TM6SF1 2.322334 0.0229682 0.2705547 0.2823356 1 510 1 adipose_2yr
chr7:105111037:G_A LOC108586785 -1.822893 0.07235886 0.4538531 -0.3527714 1 524 1 adipose_2yr
chr7:105149891:G_A HDGFL3 -2.52427 0.01373782 0.2084433 -0.2645508 1 567 1 adipose_2yr
chr7:105404733:A_G BNC1 3.853452 0.0002459272 0.01794632 0.7009586 0.2867511 1166 0.7234882 adipose_2yr
chr7:105392955:C_T LOC103881579 3.503246 0.0007835891 0.03883185 0.4687148 1 1774 1 adipose_2yr
chr7:105434992:A_C LOC101021152 -7.508909 1.09394e-10 2.502023e-07 -1.471692 2.192255e-07 2004 6.389809e-06 adipose_2yr
chr7:105442944:T_C NGRN 5.027826 3.352411e-06 0.0009107267 0.4003282 0.006667945 1989 0.04051815 adipose_2yr
chr7:105510188:A_G LOC101000392 4.975115 4.111906e-06 0.001052524 0.6886077 0.00794009 1931 0.04672587 adipose_2yr
chr7:105374425:T_C GDPGP1 -4.331707 4.584093e-05 0.005784544 -1.831007 0.08599758 1876 0.2953937 adipose_2yr
chr7:105422806:C_G CIB1 3.90901 0.0002034503 0.01598556 0.1926163 0.3776037 1856 0.8834662 adipose_2yr
chr7:105432050:G_A SEMA4B -3.880648 0.0002241708 0.01691293 -0.8136695 0.4142677 1848 0.9462212 adipose_2yr
chr7:105603120:C_G SH3GL3 5.119331 2.346739e-06 0.0006901465 0.7518654 0.00314463 1340 0.02201241 adipose_2yr
chr7:105746142:C_A LOC101025385 4.044987 0.0001271073 0.01158042 0.8387472 0.11249 885 0.3619881 adipose_2yr
chr7:106037295:T_C LOC116268620 3.840664 0.0002568426 0.01844512 0.4230198 0.2388637 930 0.6332772 adipose_2yr
chr7:106379296:T_A LOC116275902 5.263274 1.331991e-06 0.0004463326 1.620845 0.002536111 1904 0.01843119 adipose_2yr
chr7:106346947:G_A LOC101023747 5.768889 1.73973e-07 9.024266e-05 0.6615739 0.0003366378 1935 0.00343578 adipose_2yr
chr7:106484476:A_G LOC110740422 4.393807 3.658161e-05 0.004880877 1.049628 0.06709067 1834 0.2451356 adipose_2yr
chr7:106553171:A_G LOC108586781 5.332947 1.010361e-06 0.0003740876 0.9420208 0.001778235 1760 0.0136954 adipose_2yr
chr7:106784795:T_C LOC101021268 4.833055 7.096086e-06 0.001482652 1.592051 0.009977097 1406 0.055986 adipose_2yr
chr7:106825785:C_T LOC116275903 3.338112 0.001322621 0.0541576 0.7946337 1 1015 1 adipose_2yr
chr7:106770217:G_A EFL1 3.983469 0.0001574235 0.01346084 0.4075115 0.1604146 1019 0.4727283 adipose_2yr
chr7:107104276:T_G MEX3B 3.50518 0.0007787311 0.03872503 0.3658824 0.4399831 565 0.9907614 adipose_2yr
chr7:107770911:G_A STARD5 -7.987247 1.369256e-11 3.983276e-08 -1.422341 1.23233e-08 900 5.213789e-07 adipose_2yr
chr7:107877437:A_G IL16 5.890859 1.054631e-07 6.416068e-05 0.4932205 8.953814e-05 849 0.001122918 adipose_2yr
chr7:108125097:G_A TLNRD1 2.363689 0.0207209 0.2569044 0.421189 1 865 1 adipose_2yr
chr7:108020177:A_G MESD 3.072677 0.002968717 0.08827959 0.3130917 1 874 1 adipose_2yr
chr7:108237447:A_G CEMIP 3.231845 0.001837277 0.06634843 0.3993722 1 893 1 adipose_2yr
chr7:108403494:A_C ABHD17C 3.511209 0.0007637649 0.03830775 0.4599718 0.6476727 848 1 adipose_2yr
chr7:108403348:G_A ARNT2 3.626317 0.0005253069 0.0301256 0.5239018 0.4286504 816 0.9715065 adipose_2yr
chr7:108985285:T_C CTXND1 2.929211 0.00451518 0.1136395 0.8864639 1 1106 1 adipose_2yr
chr7:108971421:T_C FAH -4.088352 0.000109199 0.01035674 -0.4708238 0.1119289 1025 0.3609084 adipose_2yr
chr7:108960747:C_T ZFAND6 2.495041 0.01482438 0.2161757 0.496397 1 1036 1 adipose_2yr
chr7:109136545:C_T BCL2A1 -3.006855 0.003604157 0.09969542 -0.2709075 1 907 1 adipose_2yr
chr7:109306835:T_A MTHFS -5.276344 1.26483e-06 0.0004290311 -0.7941508 0.001086489 859 0.009129168 adipose_2yr
chr7:109223149:A_C LOC116276033 -3.313725 0.001427065 0.05658486 -0.7529258 1 1040 1 adipose_2yr
chr7:109611137:T_A LOC103885968 3.374352 0.001180627 0.05057713 1.180847 1 1046 1 adipose_2yr
chr7:109658815:G_T MINAR1 -3.652319 0.0004822462 0.02836775 -0.5242754 0.5213081 1081 1 adipose_2yr
chr7:109805067:C_T TMED3 -4.500959 2.469122e-05 0.003707847 -0.4323933 0.01925916 780 0.0937956 adipose_2yr
chr7:110098522:T_C RASGRF1 3.187226 0.002105013 0.071935 0.6128569 1 838 1 adipose_2yr
chr7:110211558:T_C CTSH -3.036591 0.003302878 0.09472206 -0.732814 1 952 1 adipose_2yr
chr7:110255495:A_T MORF4L1 2.405009 0.01867299 0.2435476 0.275152 1 915 1 adipose_2yr
chr7:110256228:C_T ADAMTS7 4.989457 3.89003e-06 0.001015389 0.8642815 0.004854757 1248 0.03126053 adipose_2yr
chr7:110506079:G_A CHRNA3 -4.437877 3.113834e-05 0.004282512 -1.103835 0.04163196 1337 0.1701057 adipose_2yr
chr7:110517428:C_T CHRNA5 4.633958 1.506116e-05 0.002615838 0.6645747 0.01778723 1181 0.08796525 adipose_2yr
chr7:110478866:C_T PSMA4 2.914869 0.004705163 0.1158113 0.2892353 1 984 1 adipose_2yr
chr7:110576550:C_T HYKK 6.039053 5.716042e-08 4.088113e-05 0.5420789 5.555993e-05 972 0.0007483837 adipose_2yr
chr7:110534158:C_T IREB2 -3.498848 0.0007947483 0.03918028 -0.4829585 0.7724953 972 1 adipose_2yr
chr7:110824745:G_A CRABP1 -4.679938 1.267495e-05 0.00231 -0.5358312 0.01302985 1028 0.06918682 adipose_2yr
chr7:110864212:G_A WDR61 -3.165073 0.002251109 0.07486794 -0.435884 1 1086 1 adipose_2yr
chr7:110801157:A_T DNAJA4 -5.842377 1.287304e-07 7.089896e-05 -0.3708105 0.000146109 1135 0.001699856 adipose_2yr
chr7:110788428:C_T ACSBG1 3.590525 0.0005905916 0.03267774 0.5861394 0.6762274 1145 1 adipose_2yr
chr7:110886576:C_T IDH3A -3.308733 0.00144938 0.05716997 -0.2501401 1 1153 1 adipose_2yr
chr7:111021759:T_C CIB2 3.282289 0.00157316 0.06036654 0.5430507 1 1142 1 adipose_2yr
chr7:111050306:C_A TBC1D2B -3.042827 0.003242731 0.09365292 -0.3475877 1 969 1 adipose_2yr
chr7:111150725:T_A LOC116275904 3.204682 0.001996192 0.06964281 0.6738976 1 1297 1 adipose_2yr
chr7:111449219:C_T LINGO1 6.658258 4.2336e-09 5.006134e-06 0.9247397 4.699296e-06 1110 9.080894e-05 adipose_2yr
chr7:111643229:C_T HMG20A 2.567293 0.01226883 0.1970661 0.3189701 1 695 1 adipose_2yr
chr7:111683086:G_T PEAK1 2.350022 0.02144094 0.2612935 0.5092898 1 512 1 adipose_2yr
chr7:111950468:A_G TSPAN3 -2.504353 0.0144701 0.2142097 -0.4932147 1 778 1 adipose_2yr
chr7:112044159:T_G PSTPIP1 -3.7288 0.0003742162 0.02375166 -0.3508146 0.2885207 771 0.7263309 adipose_2yr
chr7:112115860:T_A RCN2 -4.003902 0.0001466561 0.01283715 -0.5441227 0.09620638 656 0.3214547 adipose_2yr
chr7:112051043:C_A SCAPER -3.252523 0.001724343 0.06372807 -0.4723562 0.9449399 548 1 adipose_2yr
chr7:112707417:C_T ISL2 3.792719 0.0003020379 0.02040237 0.6193642 0.2144469 710 0.583524 adipose_2yr
chr7:112775031:C_T ETFA -3.999115 0.0001491134 0.01298624 -0.418796 0.1090019 731 0.3536072 adipose_2yr
chr7:112780176:T_C TMEM266 -2.978551 0.003914447 0.1050148 -0.5849309 1 791 1 adipose_2yr
chr7:112935006:C_T NRG4 -3.875425 0.0002282009 0.01707596 -0.6809421 0.15221 667 0.4546182 adipose_2yr
chr7:113170211:A_C FBXO22 -2.864 0.005440106 0.1254139 -0.4275871 1 515 1 adipose_2yr
chr7:113224554:A_G UBE2Q2 3.013257 0.003537213 0.09870159 0.4994973 1 645 1 adipose_2yr
chr7:113269375:T_C ODF3L1 -4.397116 3.614275e-05 0.004844055 -1.336932 0.07224935 1999 0.2594439 adipose_2yr
chr7:113377008:G_A LOC116275787 -4.263318 5.865965e-05 0.006900384 -1.011311 0.1390234 2370 0.4250881 adipose_2yr
chr7:113355738:G_T LOC101026501 -3.250096 0.001737255 0.06399355 -1.001456 1 2038 1 adipose_2yr
chr7:113635959:C_T PPCDC 5.99059 6.987223e-08 4.797894e-05 0.7395254 6.204654e-05 888 0.000820792 adipose_2yr
chr7:113716098:G_A SCAMP5 5.224193 1.55436e-06 0.0004964964 0.9289279 0.001297891 835 0.0105501 adipose_2yr
chr7:113649918:G_A RPP25 3.557473 0.0006576609 0.0351117 1.054681 0.5110025 777 1 adipose_2yr
chr7:113730235:T_C COX5A 3.319842 0.001400161 0.05595606 0.2927283 1 800 1 adipose_2yr
chr7:113804736:T_C FAM219B 2.358833 0.02097425 0.2582057 0.2600368 1 778 1 adipose_2yr
chr7:113793546:T_C MPI 3.552678 0.0006679708 0.03546784 1.15318 0.502314 752 1 adipose_2yr
chr7:113845108:G_A SCAMP2 3.346108 0.001289974 0.05328801 0.2912972 0.9713503 753 1 adipose_2yr
chr7:113854992:C_G ULK3 -7.26934 3.083167e-10 5.665279e-07 -0.5906925 2.309292e-07 749 6.680253e-06 adipose_2yr
chr7:113959598:T_C CPLX3 -5.493984 5.306107e-07 0.0002311571 -0.833279 0.0004016723 757 0.003997576 adipose_2yr
chr7:113855855:A_G LMAN1L -5.4457 6.44118e-07 0.0002660438 -0.8493124 0.0004972591 772 0.004778388 adipose_2yr
chr7:113907355:G_C CSK 2.372003 0.02029347 0.2542608 0.2382773 1 823 1 adipose_2yr
chr7:113975248:C_T LOC101001307 3.134165 0.002470836 0.07882013 0.9380387 1 774 1 adipose_2yr
chr7:114110509:T_C EDC3 -2.124607 0.03695953 0.3387347 -0.6117515 1 770 1 adipose_2yr
chr7:114015488:G_A CLK3 2.779887 0.006890694 0.1434614 0.2716517 1 645 1 adipose_2yr
chr7:114090443:G_A LOC108586766 4.99098 3.867169e-06 0.001011176 1.219382 0.002471121 639 0.01799291 adipose_2yr
chr7:114182805:G_T ARID3B 2.469299 0.01584464 0.2239621 0.4234431 1 628 1 adipose_2yr
chr7:114216143:G_A UBL7 -4.349586 4.296484e-05 0.005510152 -0.5545119 0.03329775 775 0.1428917 adipose_2yr
chr7:114341732:G_A SEMA7A 2.524294 0.01373695 0.208432 0.3868695 1 892 1 adipose_2yr
chr7:114413745:G_A LOC101026207 -3.112768 0.002634512 0.08169992 -1.022949 1 1044 1 adipose_2yr
chr7:114399605:G_A CCDC33 -4.269148 5.744416e-05 0.006814087 -0.8441218 0.06606079 1150 0.2421556 adipose_2yr
chr7:114552614:G_T STRA6 -3.796334 0.0002983806 0.02027238 -0.3385929 0.3138964 1052 0.773585 adipose_2yr
chr7:114628019:A_T ISLR -3.638467 0.0005047493 0.02930841 -0.5038654 0.6359841 1260 1 adipose_2yr
chr7:114562521:A_G ISLR2 6.242402 2.44908e-08 2.15744e-05 0.8280227 3.289114e-05 1343 0.0004800707 adipose_2yr
chr7:114627058:C_G COMMD4 3.247899 0.001749016 0.06431077 0.2293824 1 1146 1 adipose_2yr
chr7:114634109:T_C NEIL1 4.127221 9.523232e-05 0.00947162 0.3084564 0.1084696 1139 0.3522374 adipose_2yr
chr7:114615422:G_A MAN2C1 4.134529 9.280625e-05 0.009301079 0.3792492 0.1038502 1119 0.3408477 adipose_2yr
chr7:114657666:G_A SIN3A -4.273969 5.645726e-05 0.006725474 -0.9000938 0.06328859 1121 0.2344999 adipose_2yr
chr7:114791713:T_C LOC116275792 -3.209145 0.001969229 0.06933689 -0.7082795 1 609 1 adipose_2yr
chr7:114845573:T_C PTPN9 2.563671 0.01238678 0.1979626 0.4837921 1 596 1 adipose_2yr
chr7:114845791:G_T LOC110743707 -2.728491 0.007943529 0.1557141 -0.6397216 1 590 1 adipose_2yr
chr7:114997144:C_T SNUPN -7.95075 1.604997e-11 4.611321e-08 -0.9701903 1.497462e-08 933 6.172372e-07 adipose_2yr
chr7:115027756:T_C IMP3 -3.144431 0.002395726 0.07722092 -0.2863094 1 873 1 adipose_2yr
chr7:115020996:A_G LOC116275793 -2.790006 0.006699111 0.1414822 -0.6266277 1 893 1 adipose_2yr
chr7:115027882:C_T SNX33 3.202969 0.002006633 0.06971179 0.4397992 1 904 1 adipose_2yr
chr7:114943522:G_A CSPG4 4.847757 6.708648e-06 0.001428499 0.5594615 0.006634853 989 0.04035537 adipose_2yr
chr7:115050085:C_T PML 5.333483 1.008211e-06 0.0003740876 0.9699181 0.001121131 1112 0.009379215 adipose_2yr
chr7:115098039:A_G STOML1 -9.230296 6.118193e-14 4.618494e-10 -1.043382 7.10934e-11 1162 5.810902e-09 adipose_2yr
chr7:115202300:G_A LOXL1 -3.500203 0.000791293 0.03907297 -0.8678337 0.6884249 870 1 adipose_2yr
chr7:115179723:T_C LOC110743699 8.947316 2.091663e-13 1.267293e-09 1.043816 1.780006e-10 851 1.290202e-08 adipose_2yr
chr7:115173549:G_A LOC103885933 4.286563 5.395617e-05 0.006506171 0.7593955 0.04402823 816 0.1778335 adipose_2yr
chr7:115285540:C_T INSYN1 -3.471247 0.000868279 0.04157758 -0.4298243 0.659892 760 1 adipose_2yr
chr7:115337020:G_C CD276 3.216699 0.001924365 0.0682171 0.665185 1 692 1 adipose_2yr
chr7:115545924:G_T NPTN -4.584566 1.811079e-05 0.003024373 -0.5205483 0.009544389 527 0.05414313 adipose_2yr
chr7:115623647:C_T LOC116275794 -2.285097 0.02517384 0.2837293 -0.4444168 1 458 1 adipose_2yr
chr7:115764615:G_C HCN4 -3.222407 0.001891099 0.06761933 -0.763161 1 758 1 adipose_2yr
chr7:115760366:C_T NEO1 3.772722 0.0003230524 0.02143192 0.4819546 0.2468121 764 0.6475734 adipose_2yr
chr7:116286372:T_C ADPGK -2.541184 0.01314238 0.2041497 -0.6191415 1 861 1 adipose_2yr
chr7:116458399:G_A BBS4 -3.242409 0.001778742 0.06495 -0.4972359 1 1824 1 adipose_2yr
chr7:116448847:G_A LOC101014293 -3.733095 0.0003688912 0.02360253 -1.158375 0.7573336 2053 1 adipose_2yr
chr7:116489476:A_C ARIH1 3.399207 0.001091686 0.04806092 0.8191319 1 2234 1 adipose_2yr
chr7:116775406:A_G TMEM202 -3.710632 0.0003975636 0.02471646 -0.6623991 0.1832768 461 0.5213063 adipose_2yr
chr7:116758998:G_A HEXA 9.602674 1.220251e-14 2.180597e-10 0.7141912 5.161663e-12 423 6.275015e-10 adipose_2yr
chr7:116772567:G_A CELF6 5.883383 1.087595e-07 6.555897e-05 0.7584465 5.655495e-05 520 0.0007601872 adipose_2yr
chr7:116854818:C_G PARP6 4.556369 2.011257e-05 0.003249313 0.4501106 0.01275137 634 0.0680924 adipose_2yr
chr7:116882154:C_T PKM -2.796037 0.006587258 0.1402504 -0.1848531 1 592 1 adipose_2yr
chr7:116915353:G_A GRAMD2A -3.609697 0.0005547191 0.03136983 -0.3934533 0.3505825 632 0.8381372 adipose_2yr
chr7:117041579:T_C SENP8 2.94585 0.004303673 0.1111108 0.6687074 1 606 1 adipose_2yr
chr7:116939773:A_C MYO9A 3.334302 0.00133845 0.05459405 0.3729753 0.6959941 520 1 adipose_2yr
chr7:117337150:G_A NR2E3 1.974635 0.05204105 0.3958489 0.3338527 1 645 1 adipose_2yr
chr7:117391165:C_T THSD4 -3.437589 0.0009666632 0.04439323 -0.3922837 0.7211307 746 1 adipose_2yr
chr7:118007063:C_A LOC101004798 3.300329 0.001487686 0.05820797 0.9819583 1 1008 1 adipose_2yr
chr7:118144380:A_C LRRC49 -3.198632 0.002033294 0.07042886 -0.4830865 1 936 1 adipose_2yr
chr7:118193583:C_T LOC108586757 -2.349833 0.02145108 0.2613735 -0.4931627 1 850 1 adipose_2yr
chr7:118288055:G_A THAP10 -4.564296 1.952909e-05 0.003186928 -0.7044278 0.01968532 1008 0.09537388 adipose_2yr
chr7:118235415:G_A LARP6 -4.987488 3.919793e-06 0.001018549 -0.7551234 0.004056986 1035 0.02725659 adipose_2yr
chr7:118274442:C_T UACA -1.641478 0.1049419 0.5249389 -0.3512446 1 990 1 adipose_2yr
chr7:119071792:G_A TLE3 3.557518 0.0006575642 0.03510786 0.7657242 0.4530617 689 1 adipose_2yr
chr7:119047846:A_C LOC110743698 8.247856 4.400709e-12 1.626438e-08 0.954245 3.621783e-09 823 1.797602e-07 adipose_2yr
chr7:119670060:G_T RPLP1 4.272919 5.667085e-05 0.006736606 0.3251943 0.04454329 786 0.1795566 adipose_2yr
chr7:119695485:T_C KIF23 3.864365 0.0002369646 0.01750142 0.5710829 0.1985763 838 0.5516712 adipose_2yr
chr7:119807376:T_C LOC103885905 4.140799 9.077188e-05 0.009167819 1.274756 0.08051466 887 0.2819554 adipose_2yr
chr7:119806092:C_T PAQR5 4.246632 6.227775e-05 0.007191775 0.5667489 0.05592542 898 0.2133496 adipose_2yr
chr7:119945441:G_A GLCE -2.914248 0.004713551 0.1159565 -0.4593631 1 842 1 adipose_2yr
chr7:120049741:T_C LOC108586752 3.435866 0.0009719712 0.04457783 0.5019754 0.9554477 983 1 adipose_2yr
chr7:120081632:G_A LOC108586751 -3.72277 0.0003818163 0.02410609 -0.5348815 0.3799072 995 0.8874204 adipose_2yr
chr7:120021187:T_C LOC116275797 3.277768 0.001595289 0.06088791 1.151271 1 1049 1 adipose_2yr
chr7:120106055:A_G NOX5 3.619084 0.0005379205 0.03063613 1.221862 0.622912 1158 1 adipose_2yr
chr7:120204676:A_G SPESP1 4.338174 4.477973e-05 0.005667787 0.7880672 0.04885469 1091 0.1926549 adipose_2yr
chr7:120367332:T_G ANP32A -2.92509 0.004569035 0.1143754 -0.2708608 1 823 1 adipose_2yr
chr7:120225693:T_G LOC116275798 2.031231 0.04582357 0.373667 0.2694545 1 825 1 adipose_2yr
chr7:120338388:G_A CORO2B -2.673056 0.009242264 0.1696452 -0.4582537 1 792 1 adipose_2yr
chr7:120819853:G_A ITGA11 -2.806395 0.006399173 0.1378101 -0.4202795 1 914 1 adipose_2yr
chr7:120856864:G_A FEM1B 4.148566 8.831175e-05 0.009004354 0.6067969 0.06941303 786 0.251896 adipose_2yr
chr7:120859655:C_T LOC103885897 4.15823 8.534015e-05 0.00877232 0.6979451 0.06528522 765 0.2399998 adipose_2yr
chr7:120942000:C_T CLN6 -2.651702 0.009792136 0.1750685 -0.3872633 1 631 1 adipose_2yr
chr7:121032238:T_C CALML4 3.691859 0.0004231445 0.02585218 0.4679736 0.2403461 568 0.6358032 adipose_2yr
chr7:120914963:C_T PIAS1 -3.374237 0.001181055 0.05059268 -0.3438658 0.6732012 570 1 adipose_2yr
chr7:121368179:A_C SKOR1 -2.832743 0.005942709 0.1319159 -0.9966314 1 695 1 adipose_2yr
chr7:121379686:C_T MAP2K5 8.210773 5.172418e-12 1.894428e-08 0.977612 3.413796e-09 660 1.707609e-07 adipose_2yr
chr7:121646794:C_T C7H15orf61 -5.112574 2.409585e-06 0.0007039901 -0.6800837 0.001674662 695 0.01308661 adipose_2yr
chr7:121745762:C_T IQCH -3.422704 0.001013453 0.04575002 -1.366076 0.7742781 764 1 adipose_2yr
chr7:121809659:C_T LOC110743695 -2.703309 0.008511304 0.1615372 -0.4176898 1 844 1 adipose_2yr
chr7:121904498:G_A AAGAB -5.132694 2.227139e-06 0.0006696967 -0.6621394 0.002291726 1029 0.01695665 adipose_2yr
chr7:121977951:C_T SMAD3 -2.651391 0.00980036 0.1751059 -0.6654627 1 1013 1 adipose_2yr
chr7:122447985:C_T LOC108586748 -4.725631 1.066985e-05 0.002023682 -1.142905 0.01345468 1261 0.07099931 adipose_2yr
chr7:122376974:A_G LOC103885891 -5.127662 2.271459e-06 0.0006798792 -0.5001773 0.002796166 1231 0.01995125 adipose_2yr
chr7:122544170:C_T SMAD6 3.583543 0.0006041939 0.03313023 0.4582779 0.5757968 953 1 adipose_2yr
chr7:122740652:G_A ZWILCH 7.514105 1.069583e-10 2.453216e-07 0.9617547 1.132688e-07 1059 3.626113e-06 adipose_2yr
chr7:122665980:A_C RPL4 4.283682 5.451868e-05 0.006552622 0.3246118 0.05468224 1003 0.209648 adipose_2yr
chr7:122775121:G_A LOC116276161 3.675986 0.0004459905 0.02683957 0.6439704 0.4419765 991 0.9942014 adipose_2yr
chr7:122708563:A_G LOC116276067 -2.667887 0.009372722 0.1709098 -0.4868647 1 1004 1 adipose_2yr
chr7:122745704:T_C SNAPC5 -3.71899 0.0003866557 0.02429661 -0.9116916 0.3889756 1006 0.9021304 adipose_2yr
chr7:122729556:A_G LOC110743856 -4.400066 3.575575e-05 0.004803796 -0.6823911 0.03622058 1013 0.1524041 adipose_2yr
chr7:122674165:A_G MAP2K1 -6.1522 3.570264e-08 2.875621e-05 -0.685241 3.609537e-05 1011 0.0005170171 adipose_2yr
chr7:122961508:T_C TIPIN 2.368453 0.02047501 0.2551943 0.6276726 1 901 1 adipose_2yr
chr7:122924650:G_A DIS3L -7.139456 5.397339e-10 9.11425e-07 -0.8613631 4.809029e-07 891 1.263636e-05 adipose_2yr
chr7:122995650:T_G MEGF11 2.684274 0.008964811 0.166852 0.6316583 1 969 1 adipose_2yr
chr7:122951457:T_C LOC116275960 3.163802 0.002259776 0.07504192 0.4527668 1 1031 1 adipose_2yr
chr7:123006455:G_A LOC108586743 -2.576348 0.01197834 0.1944057 -1.124021 1 1035 1 adipose_2yr
chr7:123207776:A_G LOC101007673 -4.040863 0.00012895 0.01167634 -0.6671864 0.144424 1120 0.4368559 adipose_2yr
chr7:123285055:T_C RAB11A -4.426903 3.241539e-05 0.004433028 -0.4062154 0.0172774 533 0.0859863 adipose_2yr
chr7:123451964:A_G LOC103885887 4.333295 4.557804e-05 0.005757179 1.361401 0.01800333 395 0.08864596 adipose_2yr
chr7:123445665:A_G DENND4A 3.072592 0.002969463 0.08828915 0.6179014 1 387 1 adipose_2yr
chr7:123622247:C_T SLC24A1 5.649586 2.829162e-07 0.0001374433 0.8524035 0.0001128836 399 0.001361122 adipose_2yr
chr7:123752226:A_C INTS14 2.107648 0.03844903 0.3451191 0.380068 1 425 1 adipose_2yr
chr7:123760008:C_A HACD3 4.286131 5.404001e-05 0.006515315 0.5285804 0.02275085 421 0.106507 adipose_2yr
chr7:123767488:A_G DPP8 -2.2266 0.02901716 0.3024847 -0.4481426 1 451 1 adipose_2yr
chr7:123889011:C_G IGDCC4 -4.176513 7.997996e-05 0.008339938 -0.9078018 0.0395101 494 0.1631363 adipose_2yr
chr7:123877457:C_T IGDCC3 4.905163 5.384078e-06 0.001241165 1.661696 0.00291817 542 0.02069407 adipose_2yr
chr7:123984042:G_A PARP16 -5.891334 1.05257e-07 6.405931e-05 -0.671951 4.810247e-05 457 0.0006585547 adipose_2yr
chr7:124098482:C_T CILP -2.2474 0.02759517 0.2954069 -0.3678456 1 393 1 adipose_2yr
chr7:124185244:T_C CLPX 3.66941 0.0004557943 0.02727815 0.2743631 0.1472216 323 0.4430949 adipose_2yr
chr7:124195499:T_C PDCD7 2.840074 0.005821132 0.1303333 0.4475705 1 323 1 adipose_2yr
chr7:124269249:C_A UBAP1L -2.517238 0.01399246 0.2102259 -0.5658274 1 374 1 adipose_2yr
chr7:124241016:C_G KBTBD13 -3.497439 0.0007983544 0.03929109 -1.100144 0.3544694 444 0.8442573 adipose_2yr
chr7:124251785:G_A RASL12 2.752151 0.007441823 0.149872 0.7986497 1 475 1 adipose_2yr
chr7:124298262:T_C MTFMT 3.482025 0.0008388306 0.04058003 0.721582 0.4823276 575 1 adipose_2yr
chr7:124298106:A_G SPG21 -2.836953 0.005872601 0.1310272 -0.2854041 1 738 1 adipose_2yr
chr7:124380479:C_A ANKDD1A -3.320694 0.001396455 0.05584637 -0.4657303 1 773 1 adipose_2yr
chr7:124497458:C_T PLEKHO2 -3.205405 0.001991798 0.06964281 -0.4414676 1 784 1 adipose_2yr
chr7:124410896:T_G LOC108586740 2.9677 0.004039829 0.1069895 0.7361567 1 730 1 adipose_2yr
chr7:124383089:A_G PIF1 -2.724329 0.008034921 0.1568401 -0.3673532 1 727 1 adipose_2yr
chr7:124502676:G_A RBPMS2 -4.238387 6.414426e-05 0.007352876 -0.3870512 0.03656223 570 0.1534383 adipose_2yr
chr7:124629294:T_C OAZ2 3.045087 0.003221191 0.09321346 0.4702384 1 396 1 adipose_2yr
chr7:124620827:A_C ZNF609 3.044438 0.003227366 0.09335228 0.5107781 1 387 1 adipose_2yr
chr7:124815406:T_C TRIP4 -4.740432 1.008927e-05 0.001955339 -0.7091507 0.004984097 494 0.03194104 adipose_2yr
chr7:124941611:C_T PCLAF 5.09954 2.535506e-06 0.0007313096 1.717908 0.001374244 542 0.01104918 adipose_2yr
chr7:124929448:G_C CSNK1G1 3.36087 0.001231687 0.05184664 1.048755 0.6712692 545 1 adipose_2yr
chr7:125218287:C_A PPIB 3.567019 0.0006375826 0.03424905 0.3250407 0.3347309 525 0.8103755 adipose_2yr
chr7:125155282:A_G SNX22 5.067443 2.873693e-06 0.0008034955 1.291199 0.001663868 579 0.01301286 adipose_2yr
chr7:125164814:G_A SNX1 2.619752 0.01067052 0.183285 0.3251425 1 589 1 adipose_2yr
chr7:125349662:A_G CIAO2A -2.716014 0.008220373 0.1585287 -0.2678429 1 715 1 adipose_2yr
chr7:125411782:C_T DAPK2 3.460259 0.0008993062 0.04254219 0.9076411 0.6861707 763 1 adipose_2yr
chr7:125453652:G_A LOC110743694 -3.648303 0.0004886697 0.02858294 -0.6810091 0.3665023 750 0.8646249 adipose_2yr
chr7:125477762:T_C HERC1 3.769703 0.0003263431 0.02161412 0.4883401 0.2441047 748 0.6425684 adipose_2yr
chr7:125744066:C_G LOC108586738 -4.247425 6.210103e-05 0.007183877 -0.3241838 0.02682765 432 0.1206804 adipose_2yr
chr7:125729119:C_T LOC101017973 3.024776 0.003419664 0.09658704 0.5744253 1 434 1 adipose_2yr
chr7:125852781:T_C USP3 3.183327 0.002130064 0.07254915 0.3161335 0.9414883 442 1 adipose_2yr
chr7:125878654:G_C LOC116275799 2.681854 0.009024002 0.1672664 0.7664197 1 526 1 adipose_2yr
chr7:125940176:G_A CA12 4.746638 9.855126e-06 0.001921732 0.5726374 0.01156006 1173 0.06288465 adipose_2yr
chr7:126066751:T_A APH1B 3.691784 0.0004232505 0.02585768 0.5408686 0.4452596 1052 0.9993019 adipose_2yr
chr7:126072110:C_T RAB8B 3.139049 0.002434838 0.07809 0.3986355 1 884 1 adipose_2yr
chr7:126215504:C_T RPS27L -4.071675 0.0001157784 0.01082357 -0.320989 0.06784615 586 0.2476133 adipose_2yr
chr7:126238736:C_T LACTB 4.089194 0.0001088769 0.01033191 0.5627365 0.06314858 580 0.2341166 adipose_2yr
chr7:126293075:A_G TPM1 -4.326655 4.668684e-05 0.005870334 -1.053521 0.02931934 628 0.1291376 adipose_2yr
chr7:126415884:T_C LOC116275802 -3.17958 0.002154405 0.07310869 -0.3430904 1 587 1 adipose_2yr
chr7:126885022:A_T VPS13C -6.855785 1.823434e-09 2.454657e-06 -0.8609449 4.467414e-07 245 1.185222e-05 adipose_2yr
chr7:127894859:G_A RORA -4.399957 3.577006e-05 0.004804527 -0.8430956 0.007189781 201 0.04302222 adipose_2yr
chr7:128416220:G_A LOC116275965 2.541972 0.01311522 0.2039708 0.7554772 1 807 1 adipose_2yr
chr7:128606920:T_C LOC116275963 -7.577749 8.116887e-11 1.952217e-07 -0.6851828 3.295456e-08 406 1.233901e-06 adipose_2yr
chr7:128681205:A_C LOC116275810 8.149442 6.756715e-12 2.430887e-08 1.051389 3.959435e-09 586 1.930275e-07 adipose_2yr
chr7:129266927:G_T LOC100999817 -7.320421 2.47284e-10 4.922547e-07 -0.8380643 2.257702e-07 913 6.550748e-06 adipose_2yr
chr7:129339282:G_A LOC116268520 2.443694 0.01692152 0.2321102 0.3182908 1 485 1 adipose_2yr
chr7:129612785:A_T LOC116275815 -3.23421 0.00182402 0.06602214 -0.3167406 1 841 1 adipose_2yr
chr7:129762281:G_A MINDY2 4.551538 2.047647e-05 0.003293929 0.7054132 0.008702499 425 0.05016735 adipose_2yr
chr7:129893792:T_A LOC110743687 -8.175298 6.036936e-12 2.201148e-08 -0.7134039 2.239703e-09 371 1.201682e-07 adipose_2yr
chr7:130021115:G_A ADAM10 9.306421 4.397887e-14 4.618494e-10 0.8947004 1.583239e-11 360 1.56757e-09 adipose_2yr
chr7:130089865:G_C LOC101023172 -3.440281 0.0009584202 0.04425577 -0.9464024 0.2904013 303 0.730204 adipose_2yr
chr7:130730049:A_G MYZAP 4.369356 3.998793e-05 0.005250074 0.9267037 0.01859439 465 0.09122886 adipose_2yr
chr7:130741379:C_T LOC116275819 -4.076293 0.0001139193 0.01069466 -1.26312 0.07131349 626 0.2572595 adipose_2yr
chr7:131053756:C_T CGNL1 2.832154 0.005952566 0.1320481 0.2262684 1 562 1 adipose_2yr
chr7:131978964:C_T LOC110743853 3.202699 0.002008281 0.06974818 0.591419 0.3815735 190 0.8899056 adipose_2yr
chr7:132197037:T_C LOC116268596 -4.181134 7.867766e-05 0.008280611 -0.5332453 0.01109355 141 0.06084686 adipose_2yr
chr7:132515244:A_C LOC101016432 2.959911 0.004132114 0.1083518 0.8092607 0.7768374 188 1 adipose_2yr
chr7:132878426:A_C LOC116268509 6.248808 2.384259e-08 2.103757e-05 1.322253 9.727775e-06 408 0.0001677299 adipose_2yr
chr7:133524866:A_C LOC116275826 -2.900586 0.004901674 0.1185224 -0.7841472 1 448 1 adipose_2yr
chr7:134288745:C_T LOC116275910 3.355874 0.001251132 0.05227678 0.528269 0.8620297 689 1 adipose_2yr
chr7:134678215:G_T LOC116275829 -4.538142 2.151928e-05 0.003416977 -0.6501755 0.008263403 384 0.04824421 adipose_2yr
chr7:135266069:C_G LOC116275832 -5.97503 7.451775e-08 4.797894e-05 -0.9250806 2.548507e-05 342 0.0003836342 adipose_2yr
chr7:135374429:G_T LOC116268508 -5.677292 2.52784e-07 0.0001248076 -0.8109742 8.847442e-05 350 0.001112184 adipose_2yr
chr7:135323463:T_A LOC116268656 -3.70632 0.0004033066 0.02500658 -1.000858 0.1609193 399 0.4739976 adipose_2yr
chr7:135472989:T_C LOC116275833 -3.548203 0.0006777317 0.03581184 -0.7168031 0.27787 410 0.706089 adipose_2yr
chr7:135756858:A_T LOC116275839 4.03118 0.000133379 0.01199855 0.534662 0.04348156 326 0.1759785 adipose_2yr
chr7:135983346:T_C LOC101001645 -5.237149 1.476883e-06 0.0004839124 -0.5949675 0.0003057147 207 0.003170717 adipose_2yr
chr7:135980785:G_A LOC108586627 2.361548 0.02083227 0.2575919 0.2538785 1 268 1 adipose_2yr
chr7:136084697:G_T LOC108586720 -3.946212 0.0001790402 0.0145995 -0.6564416 0.05371207 300 0.2066296 adipose_2yr
chr7:136493499:A_G LOC100999214 13.33727 2.27128e-21 2.638215e-16 1.748297 7.268096e-19 320 7.347663e-16 adipose_2yr
chr7:136823601:G_T LOC101023980 2.981191 0.003884492 0.1044628 0.3848206 1 379 1 adipose_2yr
chr7:136953291:A_G LOC101024330 -5.796042 1.556741e-07 8.203289e-05 -1.194948 6.13356e-05 394 0.000814026 adipose_2yr
chr7:136918816:A_G LOC101025498 -2.224755 0.02914633 0.303059 -0.2390513 1 254 1 adipose_2yr
chr7:137476742:A_G LOC101022923 3.251928 0.001727497 0.06379647 0.4929289 0.4975191 288 1 adipose_2yr
chr7:137630447:C_T LOC116275849 4.259766 5.941255e-05 0.006961255 0.5192296 0.007367156 124 0.04389216 adipose_2yr
chr7:137770066:G_A GALK2 2.52576 0.01368441 0.2081433 0.7197157 1 238 1 adipose_2yr
chr7:137951604:A_G LOC101016309 -3.448013 0.0009351193 0.04367117 -0.7351794 0.3263566 349 0.7964246 adipose_2yr
chr7:138404038:G_T LOC101018085 6.384166 1.350436e-08 1.299436e-05 0.6093949 2.174203e-06 161 4.666155e-05 adipose_2yr
chr7:138436239:G_C FBN1 -4.752982 9.62121e-06 0.001880728 -0.7874066 0.002443787 254 0.01782767 adipose_2yr
chr7:138779336:G_A DUT -7.281096 2.930609e-10 5.458976e-07 -1.097339 1.427207e-07 487 4.400173e-06 adipose_2yr
chr7:138853182:G_A MYEF2 -2.920154 0.004634313 0.1151181 -0.4447846 1 251 1 adipose_2yr
chr7:139366133:T_A SEMA6D 4.450617 2.971691e-05 0.004148134 0.712117 0.01051979 354 0.05843379 adipose_2yr
chr7:140157013:G_A LOC116275859 3.499567 0.0007929124 0.03911561 1.17906 0.7469235 942 1 adipose_2yr
chr7:140673410:T_A LOC101009308 3.493237 0.0008092018 0.03959751 0.9240547 0.6271314 775 1 adipose_2yr
chr7:140748578:C_A LOC108586638 -3.187193 0.002105221 0.071935 -0.8740556 1 752 1 adipose_2yr
chr7:141226752:G_A LOC110743681 -4.095905 0.0001063393 0.01014112 -0.7715606 0.09974627 938 0.3306172 adipose_2yr
chr7:141404369:C_G SQOR -5.792826 1.577377e-07 8.298996e-05 -0.5434858 0.0001260324 799 0.001497113 adipose_2yr
chr7:141514810:A_G BLOC1S6 4.176308 8.00382e-05 0.008339938 1.014654 0.07003343 875 0.2535247 adipose_2yr
chr7:141516339:T_G LOC103885799 3.507437 0.0007730942 0.03854984 0.6760365 0.6664072 862 1 adipose_2yr
chr7:141648092:T_C SLC30A4 -4.070261 0.0001163532 0.01084427 -0.5207032 0.1096048 942 0.3550233 adipose_2yr
chr7:141690736:A_G C7H15orf48 4.260421 5.927292e-05 0.006945897 0.7703255 0.04812962 812 0.190456 adipose_2yr
chr7:141687971:C_T SPATA5L1 -5.410836 7.406e-07 0.0002941734 -0.7679769 0.0005798898 783 0.005430777 adipose_2yr
chr7:141653328:G_T LOC116275864 -4.528356 2.231347e-05 0.003480636 -1.333453 0.01878794 842 0.09194365 adipose_2yr
chr7:141783952:A_G GATM 3.18941 0.002091101 0.0715563 0.377498 1 870 1 adipose_2yr
chr7:141842169:C_T LOC103885798 9.132641 9.347833e-14 6.230009e-10 1.440603 9.40392e-11 1006 7.342703e-09 adipose_2yr
chr7:141883650:T_G SHF 3.522942 0.0007354155 0.03761274 0.5926053 0.835432 1136 1 adipose_2yr
chr7:141967489:T_C DUOX1 4.181409 7.860057e-05 0.00827464 0.3851949 0.08968325 1141 0.3049453 adipose_2yr
chr7:142049833:T_C DUOXA1 -3.790608 0.0003041928 0.0205164 -0.7634412 0.2844203 935 0.7192324 adipose_2yr
chr7:142034297:C_T DUOX2 -4.772502 8.934954e-06 0.001767617 -0.6156674 0.007853825 879 0.04633178 adipose_2yr
chr7:141964046:A_G SORD 3.288567 0.001542904 0.05971291 0.587848 1 966 1 adipose_2yr
chr7:142195003:G_T TERB2 -8.804748 3.889443e-13 1.932493e-09 -1.677982 5.709702e-10 1468 3.560778e-08 adipose_2yr
chr7:142248489:T_C TRIM69 -3.482727 0.000836946 0.04053083 -0.6598661 1 1301 1 adipose_2yr
chr7:142310805:G_C LOC103885795 -6.262301 2.253228e-08 2.007751e-05 -0.7581028 2.374903e-05 1054 0.000359473 adipose_2yr
chr7:142355758:G_A B2M -2.319043 0.02315599 0.2716255 -0.2626626 1 984 1 adipose_2yr
chr7:142238310:C_T PATL2 -5.331297 1.017013e-06 0.0003740876 -1.941734 0.0009661619 950 0.008295949 adipose_2yr
chr7:142315687:T_C SPG11 3.395111 0.001105897 0.04848438 0.4158458 0.7265741 657 1 adipose_2yr
chr7:142566399:C_T EIF3J -3.116928 0.002601919 0.08122216 -0.4287931 1 418 1 adipose_2yr
chr7:142480160:G_A LOC116275866 -2.449715 0.01666257 0.2303695 -0.72716 1 418 1 adipose_2yr
chr7:142581007:G_A CTDSPL2 -1.705727 0.09225335 0.4989157 -0.1969223 1 427 1 adipose_2yr
chr7:142701200:T_C CASC4 6.103047 4.381531e-08 3.428845e-05 0.6705648 1.586114e-05 362 0.0002540958 adipose_2yr
chr7:142853030:A_G FRMD5 -3.260435 0.001682877 0.06268964 -0.5192498 1 694 1 adipose_2yr
chr7:143291270:T_G WDR76 5.121348 2.328291e-06 0.0006872773 0.9218719 0.001031433 443 0.008743055 adipose_2yr
chr7:143147537:C_T MFAP1 2.722575 0.008073718 0.1573286 0.4658022 1 378 1 adipose_2yr
chr7:143348871:G_A HYPK -2.824361 0.00608457 0.1339187 -0.1874282 1 449 1 adipose_2yr
chr7:143239153:G_A SERINC4 -4.051881 0.0001240828 0.01138073 -0.5611853 0.05819482 469 0.2196514 adipose_2yr
chr7:143183484:C_T SERF2 3.657627 0.0004738782 0.02804664 0.3591603 0.2288832 483 0.6132499 adipose_2yr
chr7:143372276:C_T ELL3 -5.928149 9.043896e-08 5.641338e-05 -0.8352743 4.784221e-05 529 0.0006559266 adipose_2yr
chr7:143401162:G_T PDIA3 2.877626 0.005233501 0.1226293 0.4841321 1 531 1 adipose_2yr
chr7:143405535:T_C LOC101024220 -3.407348 0.001063956 0.04734828 -0.6240784 0.6926356 651 1 adipose_2yr
chr7:143335367:G_A LOC100997699 -5.899493 1.017791e-07 6.212865e-05 -0.8750391 6.951512e-05 683 0.0009064809 adipose_2yr
chr7:143378486:C_T LOC116275868 5.022288 3.425265e-06 0.0009202188 0.658772 0.002466191 720 0.01797064 adipose_2yr
chr7:143404064:C_T LOC100998055 4.834214 7.064758e-06 0.001477626 0.7797876 0.005143144 728 0.03274428 adipose_2yr
chr7:143366653:C_T PPIP5K1 -2.902112 0.004880331 0.1182158 -0.3049094 1 725 1 adipose_2yr
chr7:143407104:G_A MAP1A -3.966299 0.000167055 0.01396068 -0.7264867 0.09739306 583 0.3242159 adipose_2yr
chr7:143397328:C_A TP53BP1 3.034027 0.003327898 0.09487804 0.6080465 1 534 1 adipose_2yr
chr7:143505817:C_T TUBGCP4 -3.04331 0.003238117 0.09356144 -0.553075 1 376 1 adipose_2yr
chr7:143636983:A_G LOC116275869 2.318553 0.02318406 0.2717039 0.4522157 1 380 1 adipose_2yr
chr7:143673251:T_G ZSCAN29 -2.832305 0.005950046 0.13201 -0.4051494 1 414 1 adipose_2yr
chr7:143653975:A_T ADAL -3.497294 0.0007987266 0.03930134 -0.5487163 0.3306728 414 0.8037919 adipose_2yr
chr7:143669445:T_C LCMT2 -2.333115 0.02236242 0.2671577 -0.403301 1 456 1 adipose_2yr
chr7:143776662:A_G TGM5 3.420279 0.001021273 0.04597994 0.467444 0.4861261 476 1 adipose_2yr
chr7:143798036:T_C EPB42 2.808986 0.006352902 0.1371624 0.5384575 1 500 1 adipose_2yr
chr7:143893742:C_T CCNDBP1 4.414669 3.389887e-05 0.004590733 0.3033902 0.01579687 466 0.08016548 adipose_2yr
chr7:143848212:C_T TMEM62 -4.151831 8.729666e-05 0.008920431 -0.8971865 0.0392835 450 0.1623402 adipose_2yr
chr7:143835847:A_G UBR1 2.123713 0.03703678 0.3391323 0.3493655 1 398 1 adipose_2yr
chr7:144123557:C_T TTBK2 4.025822 0.0001358922 0.01215136 0.5866116 0.08071997 594 0.2824684 adipose_2yr
chr7:144272921:G_A LOC103885785 3.020834 0.003459482 0.09735113 0.7131775 1 554 1 adipose_2yr
chr7:144161398:C_T CDAN1 -2.780954 0.006870241 0.1433495 -0.3046781 1 571 1 adipose_2yr
chr7:144210515:C_T STARD9 -4.358908 4.153545e-05 0.005387569 -0.5565186 0.02637501 635 0.1192307 adipose_2yr
chr7:144423936:C_T HAUS2 -5.672163 2.581131e-07 0.0001270776 -0.4959952 0.0001577071 611 0.001794836 adipose_2yr
chr7:144431542:C_T LRRC57 -3.2506 0.001734565 0.06397615 -0.650939 1 634 1 adipose_2yr
chr7:144469291:G_T SNAP23 7.55791 8.84608e-11 2.049186e-07 0.8634531 5.068804e-08 573 1.793031e-06 adipose_2yr
chr7:144502582:C_G ZNF106 -3.887606 0.0002189081 0.0166425 -0.2328413 0.1173347 536 0.3738208 adipose_2yr
chr7:144600033:G_A CAPN3 -6.884025 1.615924e-09 2.221282e-06 -0.68636 1.051966e-06 651 2.506969e-05 adipose_2yr
chr7:144582100:T_C GANC 4.475512 2.711877e-05 0.004009081 1.018503 0.01600007 590 0.08089745 adipose_2yr
chr7:144830191:G_A TMEM87A -2.960622 0.004123605 0.108265 -0.2916084 1 555 1 adipose_2yr
chr7:144752999:A_G VPS39 2.944994 0.004314317 0.1111108 0.4827248 1 945 1 adipose_2yr
chr7:144952358:A_C PLA2G4D 4.430624 3.197677e-05 0.004382784 0.5408366 0.04230527 1323 0.1723801 adipose_2yr
chr7:145103746:C_G EHD4 -5.280389 1.244728e-06 0.0004227851 -1.188018 0.001353019 1087 0.01090591 adipose_2yr
chr7:145123250:C_T SPTBN5 1.756785 0.08309107 0.4785439 0.431711 1 979 1 adipose_2yr
chr7:145195252:T_C LOC101000142 5.23311 1.50062e-06 0.000490342 0.3539146 0.001316044 877 0.01067958 adipose_2yr
chr7:145195252:T_C JMJD7 3.192295 0.002072854 0.0712061 0.2313764 1 809 1 adipose_2yr
chr7:145080443:A_G MAPKBP1 2.816857 0.006214201 0.1355281 0.3600444 1 769 1 adipose_2yr
chr7:145198785:T_C MGA 3.545758 0.000683122 0.03596583 0.8261396 0.4228525 619 0.9608602 adipose_2yr
chr7:145435852:C_T TYRO3 3.087516 0.002840658 0.08568365 0.462262 1 688 1 adipose_2yr
chr7:145481772:A_G RPAP1 -9.270896 5.130279e-14 4.618494e-10 -0.6886469 3.452678e-11 673 3.028266e-09 adipose_2yr
chr7:145572190:C_T LTK -3.234409 0.001822907 0.06599056 -0.832459 1 631 1 adipose_2yr
chr7:145457941:G_A ITPKA 3.729453 0.0003734014 0.02370828 0.6672899 0.2330025 624 0.6215125 adipose_2yr
chr7:145475822:G_A RTF1 -2.427722 0.01762602 0.2367474 -0.3614508 1 535 1 adipose_2yr
chr7:145641749:C_T NDUFAF1 -3.612212 0.0005501696 0.03118141 -0.2939197 0.2987421 543 0.7458056 adipose_2yr
chr7:145558231:G_A NUSAP1 -4.07425 0.0001147382 0.01075539 -0.7328797 0.06299125 549 0.2336686 adipose_2yr
chr7:145783504:C_T OIP5 -3.459741 0.0009007934 0.04257414 -0.6482316 0.5170554 574 1 adipose_2yr
chr7:145685448:A_C LOC101001430 3.613007 0.0005487395 0.03111499 0.7891503 0.3764353 686 0.8817767 adipose_2yr
chr7:145729118:C_T CHP1 -5.902588 1.004897e-07 6.152631e-05 -0.4013054 7.757802e-05 772 0.0009967348 adipose_2yr
chr7:145848515:T_A EXD1 -3.731721 0.0003705862 0.02366502 -0.3907461 0.3550215 958 0.8450128 adipose_2yr
chr7:145863170:A_T INO80 2.688095 0.00887203 0.1656884 0.5712446 1 723 1 adipose_2yr
chr7:146075281:T_C CHAC1 3.971398 0.0001641371 0.01381552 0.7400692 0.081412 496 0.2843203 adipose_2yr
chr7:146030048:A_G DLL4 2.792768 0.006647672 0.1408752 0.4222667 1 528 1 adipose_2yr
chr7:146190683:A_C LOC103885773 -4.737898 1.018643e-05 0.001969436 -1.408212 0.005867382 576 0.03649633 adipose_2yr
chr7:146120959:C_G VPS18 3.306887 0.001457712 0.05740256 0.5305953 0.8279803 568 1 adipose_2yr
chr7:146154412:G_A RHOV 4.37138 3.969472e-05 0.005220428 0.6399505 0.02274507 573 0.1065059 adipose_2yr
chr7:146170633:A_G SPINT1 -5.120593 2.335179e-06 0.0006888106 -0.6809294 0.001202617 515 0.009895111 adipose_2yr
chr7:146196770:G_A LOC103885771 -5.958946 7.964056e-08 5.023364e-05 -0.8840694 4.531548e-05 569 0.0006275557 adipose_2yr
chr7:146266833:C_G PPP1R14D 3.538794 0.0006986977 0.03633067 1.309494 0.411533 589 0.9418236 adipose_2yr
chr7:146197801:T_A ZFYVE19 3.540807 0.0006941604 0.03622214 0.5532659 0.4359327 628 0.984642 adipose_2yr
chr7:146219659:G_A DNAJC17 -4.450023 2.978176e-05 0.004153193 -0.5614491 0.01906033 640 0.09303958 adipose_2yr
chr7:146301610:C_T C7H15orf62 3.419406 0.001024103 0.04607986 0.6942075 0.6216307 607 1 adipose_2yr
chr7:146275353:C_T GCHFR -4.371901 3.961953e-05 0.005211383 -0.6976229 0.02337552 590 0.1086853 adipose_2yr
chr7:146275953:G_C RAD51 -3.25306 0.001721501 0.06367399 -0.6215828 0.9812553 570 1 adipose_2yr
chr7:146417311:A_C KNL1 3.01296 0.003540295 0.09877402 0.5428663 1 602 1 adipose_2yr
chr7:146475109:T_C RPUSD2 -4.12397 9.633142e-05 0.009542631 -0.5996583 0.0634824 659 0.2349461 adipose_2yr
chr7:146354900:G_A CCDC32 -3.43173 0.0009848299 0.04503295 -1.121196 0.6588512 669 1 adipose_2yr
chr7:146578353:G_A CHST14 4.295444 5.225704e-05 0.006328032 0.5423473 0.03772958 722 0.1568636 adipose_2yr
chr7:146462877:G_A BAHD1 -3.054109 0.003136517 0.09169818 -0.5192232 1 706 1 adipose_2yr
chr7:146524834:G_A LOC108586697 3.002881 0.0036463 0.1004626 0.4711941 1 677 1 adipose_2yr
chr7:146602326:C_T IVD 2.928265 0.004527498 0.113752 0.1797679 1 721 1 adipose_2yr
chr7:146536396:T_A KNSTRN -3.383194 0.001148233 0.04959497 -1.098136 0.7934293 691 1 adipose_2yr
chr7:146743435:C_T DISP2 4.694973 1.197773e-05 0.002205644 0.9547885 0.008420346 703 0.04898183 adipose_2yr
chr7:146710612:G_A CCDC9B -3.383982 0.001145386 0.04955334 -0.4102439 0.958688 837 1 adipose_2yr
chr7:146709612:C_T INAFM2 2.709539 0.008367486 0.1600924 0.4227221 1 844 1 adipose_2yr
chr7:146714858:A_G PLCB2 7.319199 2.485933e-10 4.922547e-07 0.7494744 2.038465e-07 820 5.996147e-06 adipose_2yr
chr7:146762336:C_T ANKRD63 -4.760417 9.353963e-06 0.00183594 -0.7457183 0.007109012 760 0.04264519 adipose_2yr
chr7:146791188:C_T PAK6 -10.05939 1.708289e-15 4.708439e-11 -0.9014172 1.323924e-12 775 1.829492e-10 adipose_2yr
chr7:146767223:C_T C7H15orf56 -3.519613 0.0007433559 0.03778638 -0.6813677 0.5887378 792 1 adipose_2yr
chr7:146866038:C_G BUB1B 2.472654 0.01570819 0.2228004 0.2327255 1 839 1 adipose_2yr
chr7:146902580:A_G BMF 4.121437 9.71961e-05 0.009596719 0.4527993 0.07863165 809 0.2765208 adipose_2yr
chr7:146987659:C_T LOC116275871 3.984872 0.0001566604 0.01340829 0.8741284 0.1270516 811 0.3972664 adipose_2yr
chr7:146940345:T_G LOC110743673 4.005983 0.0001456001 0.01276189 0.8169442 0.1166256 801 0.3717467 adipose_2yr
chr7:146884568:A_G SRP14 2.870541 0.005340013 0.1239417 0.1762772 1 751 1 adipose_2yr
chr7:147080004:C_T EIF2AK4 -3.559253 0.0006538728 0.03495323 -1.098736 0.4838659 740 1 adipose_2yr
chr7:147078741:G_A GPR176 3.206553 0.001984847 0.06964281 0.6523716 1 674 1 adipose_2yr
chr7:147291121:C_G FSIP1 3.016834 0.003500321 0.09811495 0.6725584 1 1021 1 adipose_2yr
chr7:147385358:C_G LOC108586625 -3.324811 0.001378662 0.05537686 -0.5683707 1 994 1 adipose_2yr
chr7:147367326:C_T THBS1 -3.502439 0.0007856248 0.03892165 -0.3156901 0.9891017 1259 1 adipose_2yr
chr7:148437687:C_T RASGRP1 -2.043987 0.04451382 0.3691071 -0.2232421 1 801 1 adipose_2yr
chr7:148595399:C_A FAM98B 5.039066 3.209183e-06 0.0008839255 0.4787937 0.002769525 863 0.0198053 adipose_2yr
chr7:148752565:G_A SPRED1 -2.54961 0.01285449 0.2017845 -0.4863838 1 602 1 adipose_2yr
chr7:149171128:C_T LOC108586688 3.093667 0.0027891 0.08468358 1.030412 1 832 1 adipose_2yr
chr7:149476211:G_A LOC116275874 3.029934 0.003368213 0.09557506 0.6058186 1 1178 1 adipose_2yr
chr7:149477098:T_A LOC116275875 -4.264743 5.836031e-05 0.006869644 -1.000281 0.06553862 1123 0.2407009 adipose_2yr
chr7:149880691:G_C MEIS2 2.860347 0.005496759 0.1260747 0.4702404 1 818 1 adipose_2yr
chr7:150182228:G_A C7H15orf41 4.319238 4.795602e-05 0.00599377 0.5731814 0.04905901 1023 0.1932579 adipose_2yr
chr7:150497489:G_C LOC103885739 -4.729445 1.051721e-05 0.002000985 -1.036524 0.009486523 902 0.05389752 adipose_2yr
chr7:151197990:C_T LOC103885738 -3.595915 0.0005802889 0.03234565 -0.9837308 0.4038811 696 0.9281823 adipose_2yr
chr7:151470106:C_G DPH6 -3.243385 0.001773424 0.06483821 -0.8121325 1 651 1 adipose_2yr
chr7:151374350:T_A LOC116275878 -2.214571 0.02986853 0.3061704 -0.4749983 1 742 1 adipose_2yr
chr7:151723560:C_A LOC110743670 -3.940212 0.0001827778 0.01477942 -0.9131473 0.1277617 699 0.3991618 adipose_2yr
chr7:151747710:C_T LOC110743669 3.155139 0.002319662 0.07635217 0.7005007 1 749 1 adipose_2yr
chr7:152045671:A_G ZNF770 2.828388 0.006016033 0.1329174 0.3165505 1 717 1 adipose_2yr
chr7:152007981:C_A AQR 7.470812 1.290223e-10 2.816281e-07 0.9257083 8.16711e-08 633 2.71408e-06 adipose_2yr
chr7:152254481:T_A ACTC1 -4.53424 2.183259e-05 0.00344374 -0.9361572 0.01877603 860 0.09192429 adipose_2yr
chr7:152489436:C_T LOC101015727 -4.028133 0.0001348027 0.01208984 -0.8663861 0.2368484 1757 0.6293242 adipose_2yr
chr7:152489879:C_T LOC110743852 -3.974631 0.0001623123 0.01370448 -1.262151 0.2788525 1718 0.7079301 adipose_2yr
chr7:152503686:T_C NOP10 -3.498222 0.0007963464 0.03922933 -0.5045076 1 1565 1 adipose_2yr
chr7:152463361:A_G SLC12A6 4.001227 0.0001480244 0.01293673 0.7198918 0.2223326 1502 0.6003887 adipose_2yr
chr7:152794968:G_A EMC4 -3.995772 0.0001508529 0.01310715 -0.4991774 0.1256605 833 0.3941356 adipose_2yr
chr7:152697941:A_G KATNBL1 4.424969 3.264565e-05 0.00446114 0.7840904 0.0277488 850 0.1237231 adipose_2yr
chr7:152744512:A_C PGBD4 -3.906434 0.0002052538 0.01606538 -0.9791863 0.2399417 1169 0.6350702 adipose_2yr
chr7:152906793:C_G EMC7 -2.868216 0.005375385 0.1245096 -0.4022446 1 1173 1 adipose_2yr
chr7:152852794:T_C LOC108586681 3.370374 0.001195481 0.05088369 0.6835294 1 1315 1 adipose_2yr
chr7:152945801:G_A LOC103885727 -3.185323 0.002117207 0.07222621 -1.06044 1 1314 1 adipose_2yr
chr7:152867059:T_C AVEN 3.186519 0.002109536 0.07204674 0.7170644 1 1296 1 adipose_2yr
chr7:153144837:C_T RYR3 3.309707 0.001444998 0.05704003 0.7526488 1 1333 1 adipose_2yr
chr7:153787526:A_G FMN1 -3.408807 0.001059057 0.04717617 -0.6309896 1 1255 1 adipose_2yr
chr7:154278932:G_A GREM1 2.668947 0.009345832 0.1706295 0.4768483 1 1146 1 adipose_2yr
chr7:154249380:C_A LOC101009649 -5.726452 2.069038e-07 0.0001051115 -0.7952581 0.0002536641 1226 0.002702374 adipose_2yr
chr7:154343261:G_A LOC103885710 3.704889 0.0004052295 0.0250971 1.129951 0.5490859 1355 1 adipose_2yr
chr7:154342179:T_C LOC101009088 3.85047 0.0002484322 0.01801536 0.5509058 0.3473082 1398 0.8325341 adipose_2yr
chr7:154329243:C_T LOC103885706 -3.865581 0.0002359855 0.01744971 -0.7330864 0.3329755 1411 0.8072439 adipose_2yr
chr7:154359286:G_A APBA2 5.109375 2.439908e-06 0.0007109334 0.7961588 0.003474429 1424 0.02394576 adipose_2yr
chr7:154671855:G_C FAM189A1 4.358272 4.163146e-05 0.005399161 0.924943 0.05774283 1387 0.2183443 adipose_2yr
chr7:154808133:C_G NSMCE3 -2.898225 0.004934879 0.1190668 -0.8117019 1 1291 1 adipose_2yr
chr7:155176376:A_T TJP1 2.903169 0.004865592 0.1180184 0.4112834 1 968 1 adipose_2yr
chr7:155566391:T_G LOC116275883 -3.927444 0.0001909812 0.01526056 -0.757363 0.3116814 1632 0.7699043 adipose_2yr
chr7:155588817:C_T LOC101003985 -3.808443 0.0002864376 0.01980012 -1.001308 0.4565815 1594 1 adipose_2yr
chr7:155572603:T_C FAN1 3.539713 0.0006966229 0.03625288 0.3964353 1 1537 1 adipose_2yr
chr7:155626334:G_A MTMR10 4.718945 1.094262e-05 0.002058611 0.804949 0.01677504 1533 0.08380915 adipose_2yr
chr7:155746201:T_C LOC116275884 3.052221 0.003154057 0.09207083 0.5234192 1 858 1 adipose_2yr
chr7:155775177:A_C LOC101000834 -2.696922 0.008661083 0.1632014 -0.5378491 1 919 1 adipose_2yr
chr7:155816029:C_G LOC116275885 2.7855 0.00678381 0.1423423 0.676278 1 953 1 adipose_2yr
chr7:155886037:G_A LOC108586673 -3.16795 0.002231616 0.07450217 -0.5181376 1 1023 1 adipose_2yr
chr7:156085095:C_T KLF13 2.583247 0.01176122 0.1927675 0.4607233 1 896 1 adipose_2yr
chr7:156141718:G_A OTUD7A 3.325273 0.001376675 0.05537686 0.6002209 1 1050 1 adipose_2yr
chr7:156740035:C_T CHRNA7 6.461754 9.735761e-09 1.006484e-05 0.9090915 8.810863e-06 905 0.0001538537 adipose_2yr
chr7:156851279:A_T TUBGCP5 3.8323 0.0002642309 0.01873251 0.4781315 0.2880117 1090 0.7256203 adipose_2yr
chr7:156885690:G_A LOC108586667 5.086426 2.668689e-06 0.0007550637 0.6967448 0.003381229 1267 0.02341263 adipose_2yr
chr7:156957703:G_A CYFIP1 4.922924 5.028711e-06 0.001201171 0.5400735 0.006316061 1256 0.03880963 adipose_2yr
chr7:157035272:G_T NIPA2 -3.00404 0.003633961 0.1002198 -0.3720076 1 1292 1 adipose_2yr
chr7:157089334:C_T NIPA1 4.321847 4.750571e-05 0.005947 0.7520865 0.1136337 2392 0.3647519 adipose_2yr
chr7:157159791:C_T LOC100998183 4.471947 2.747685e-05 0.004025586 1.177149 0.07762211 2825 0.2737223 adipose_2yr
chr7:157220872:C_T GOLGA6L7 -9.005125 1.626777e-13 1.002055e-09 -1.233792 6.282615e-10 3862 3.905387e-08 adipose_2yr
chr7:157283670:C_T LOC103881700 4.707254 1.143607e-05 0.002127061 1.445933 0.04407462 3854 0.1779662 adipose_2yr
chr7:157289743:C_G HERC2 4.64836 1.427027e-05 0.002506314 0.4112345 0.03852972 2700 0.1597063 adipose_2yr
chr7:157498377:T_C OCA2 -6.524725 7.460014e-09 8.039295e-06 -0.6711074 9.615958e-06 1289 0.0001660821 adipose_2yr
chr7:158090178:A_G GABRG3 3.896295 0.0002125023 0.01634965 0.7466302 0.23014 1083 0.6158838 adipose_2yr
chr7:158695462:G_A GABRB3 -4.48916 2.578937e-05 0.003847529 -1.004382 0.02158571 837 0.1022991 adipose_2yr
chr7:159433367:A_G LOC108586660 -3.980535 0.0001590306 0.013574 -0.6745927 0.1903596 1197 0.5361332 adipose_2yr
chr7:159734334:A_G LOC103885676 3.743935 0.0003557699 0.02294264 0.5843864 0.3280199 922 0.7992617 adipose_2yr
chr7:159734220:G_A ATP10A -3.157045 0.002306361 0.07603287 -0.3110778 1 1005 1 adipose_2yr
chr7:160086888:G_T LOC116275889 -3.304095 0.001470406 0.05775907 -0.6131159 0.8954772 609 1 adipose_2yr
chr7:160000437:A_C UBE3A -2.971441 0.003996182 0.1062373 -0.4293101 1 582 1 adipose_2yr
chr7:160495808:T_C LOC101015939 -3.304042 0.001470646 0.05776081 -0.8658979 1 1239 1 adipose_2yr
chr7:160588686:G_T LOC101014404 3.984823 0.0001566873 0.01340988 0.5389366 0.1521434 971 0.4545442 adipose_2yr
chr7:160635838:C_T LOC116276248 3.182538 0.002135167 0.07266061 1.061262 1 1031 1 adipose_2yr
chr7:160615178:A_G SNRPN 2.776766 0.006950779 0.1440759 0.8110366 1 1016 1 adipose_2yr
chr7:160892491:C_T NPAP1 -3.913602 0.0002002733 0.01578747 -0.6163977 0.2317162 1157 0.6191132 adipose_2yr
chr7:160904310:A_C LOC103885661 4.63737 1.487003e-05 0.002585128 0.6812123 0.02043142 1374 0.09801367 adipose_2yr
chr7:160965646:G_A LOC103881168 -3.967258 0.0001665022 0.01392736 -1.090288 0.4235816 2544 0.9620617 adipose_2yr
chr7:161146146:G_A LOC103885657 4.813032 7.659015e-06 0.001571994 1.107536 0.01153448 1506 0.06278102 adipose_2yr
chr7:161321212:C_T NDN 3.893093 0.0002148415 0.01639061 0.5404924 0.2451342 1141 0.6443074 adipose_2yr
chr7:161549825:C_T MAGEL2 3.600179 0.0005722612 0.03211061 0.9475032 0.6415048 1121 1 adipose_2yr
chr7:161582401:C_G MKRN3 2.884501 0.005132033 0.1213886 0.8174419 1 1012 1 adipose_2yr
chr7:161688181:A_T LOC103885655 3.979137 0.0001598022 0.01361235 0.7277709 0.336863 2108 0.8136901 adipose_2yr
chr7:161702006:A_T LOC100997361 -5.132593 2.228017e-06 0.0006697132 -0.8929377 0.004716713 2117 0.03059024 adipose_2yr
chr7:161684424:T_C LOC100998064 4.552943 2.036997e-05 0.003281669 0.7131523 0.04179919 2052 0.1706437 adipose_2yr
chr8:17083:C_A LOC116276315 -2.75964 0.007289163 0.1296583 -0.8237319 1 730 1 adipose_2yr
chr8:52718:T_C ZNF596 -3.734268 0.0003674483 0.01800468 -0.8382605 0.2682373 730 0.6880443 adipose_2yr
chr8:253472:C_T FBXO25 -3.870736 0.0002318776 0.01302387 -0.4671462 0.210313 907 0.5750451 adipose_2yr
chr8:145939:A_G TDRP 9.594693 1.263057e-14 1.026493e-10 0.9253612 1.064757e-11 843 1.136214e-09 adipose_2yr
chr8:161305:C_T LOC116276319 2.678165 0.009114952 0.1466497 0.5110598 1 879 1 adipose_2yr
chr8:398981:T_C LOC116276320 7.690676 4.972183e-11 8.607879e-08 1.052151 5.553928e-08 1117 1.939634e-06 adipose_2yr
chr8:343521:T_G ERICH1 -4.122701 9.676361e-05 0.007191494 -0.5895687 0.1058594 1094 0.3458073 adipose_2yr
chr8:1536235:G_A CLN8 -3.96664 0.0001668583 0.01034727 -0.5250643 0.201398 1207 0.5571794 adipose_2yr
chr8:1395313:C_T LOC108587133 6.316958 1.791525e-08 7.885961e-06 1.726568 2.14983e-05 1200 0.0003298237 adipose_2yr
chr8:1506689:C_T LOC116276321 -3.220413 0.00190266 0.05533505 -0.4448648 1 1227 1 adipose_2yr
chr8:1467806:C_G ARHGEF10 4.93138 4.867677e-06 0.000705144 0.4568874 0.005885022 1209 0.03658236 adipose_2yr
chr8:1643095:G_A KBTBD11 -4.412845 3.412562e-05 0.003245158 -0.6927593 0.041565 1218 0.1699044 adipose_2yr
chr8:1678876:G_A MYOM2 4.210756 7.080132e-05 0.005609812 0.5664842 0.09041329 1277 0.3069386 adipose_2yr
chr8:2826055:G_A CSMD1 -2.892301 0.005019105 0.1042718 -0.5416119 1 1323 1 adipose_2yr
chr8:5984311:C_T LOC101026579 -2.720739 0.008114525 0.1376421 -0.3698952 1 1587 1 adipose_2yr
chr8:6332271:G_T MCPH1 3.454461 0.0009160963 0.03416051 1.088686 0.9298378 1015 1 adipose_2yr
chr8:6378774:T_C ANGPT2 3.23284 0.00183169 0.05382373 0.4417725 1 949 1 adipose_2yr
chr8:6562038:C_T LOC103886595 -4.192284 7.561846e-05 0.005917089 -0.5297981 0.07531599 996 0.2677035 adipose_2yr
chr8:6499215:C_T LOC108587140 4.006771 0.0001452022 0.009346373 0.9046193 0.171629 1182 0.4971572 adipose_2yr
chr8:6651559:G_A AGPAT5 3.54502 0.0006847574 0.02778929 0.4133191 0.8840219 1291 1 adipose_2yr
chr8:6746489:T_G LOC101016942 4.215826 6.953187e-05 0.005550673 0.9516235 0.1080525 1554 0.3514177 adipose_2yr
chr8:6731342:C_T BTDB 3.695165 0.0004185299 0.01974697 1.325639 0.686389 1640 1 adipose_2yr
chr8:6759570:G_A BTDA 3.945831 0.0001792754 0.01088879 0.6257283 0.3097879 1728 0.7660151 adipose_2yr
chr8:6812521:G_A DEFB1 -3.877374 0.0002266889 0.01280949 -0.4388324 0.3987458 1759 0.919282 adipose_2yr
chr8:6958467:G_A XKR5 -4.127098 9.527385e-05 0.007100013 -0.4994193 0.155868 1636 0.4622744 adipose_2yr
chr8:7152034:C_G CTSB 4.488347 2.586675e-05 0.002656349 0.3788035 0.02889316 1117 0.1277578 adipose_2yr
chr8:7140063:T_G FDFT1 -3.986881 0.0001555744 0.009825936 -0.3696441 0.1921343 1235 0.5389642 adipose_2yr
chr8:7289539:T_C NEIL2 -5.009056 3.605651e-06 0.0005534731 -0.6471807 0.004290725 1190 0.02843901 adipose_2yr
chr8:7288292:T_C GATA4 -2.394908 0.0191562 0.2229565 -0.8876225 1 1021 1 adipose_2yr
chr8:7443362:G_A BLK 5.189939 1.778921e-06 0.0003032429 1.042247 0.002321491 1305 0.01712412 adipose_2yr
chr8:7511861:A_G FAM167A 4.459804 2.873128e-05 0.002871891 0.9877215 0.03979282 1385 0.163916 adipose_2yr
chr8:7553455:C_T LOC101014419 3.082749 0.002881228 0.07365849 0.5336977 1 1213 1 adipose_2yr
chr8:7607345:C_T MTMR9 -2.12373 0.03703531 0.3138046 -0.3712388 1 1087 1 adipose_2yr
chr8:7752090:G_A XKR6 3.35941 0.00123734 0.04158047 0.6689371 1 870 1 adipose_2yr
chr8:7707870:G_A LOC101015839 -3.119069 0.002585287 0.06822703 -1.685473 1 860 1 adipose_2yr
chr8:8114689:G_A PINX1 -2.595286 0.01139086 0.1670876 -0.4159819 1 702 1 adipose_2yr
chr8:8358681:C_T SOX7 -2.95299 0.004215752 0.09361684 -0.5219267 1 1010 1 adipose_2yr
chr8:8522522:T_C PRSS55 -3.023131 0.003436234 0.08254127 -0.4822076 1 1469 1 adipose_2yr
chr8:8472609:C_T MSRA 3.73635 0.0003649028 0.01794087 0.7673913 0.4787525 1312 1 adipose_2yr
chr8:9192984:C_T TNKS -3.229423 0.001850951 0.05425233 -0.5521439 1 945 1 adipose_2yr
chr8:9503492:G_T LOC103886629 3.078192 0.002920509 0.07444805 0.6146644 1 1179 1 adipose_2yr
chr8:9853330:G_T LOC110743907 -3.124385 0.002544436 0.06736975 -0.5035943 1 936 1 adipose_2yr
chr8:9769046:C_T PPP1R3B -3.004748 0.00362645 0.0850937 -0.3966531 1 911 1 adipose_2yr
chr8:9901654:C_A ERI1 4.116385 9.894275e-05 0.007248168 1.005224 0.08518971 861 0.2933836 adipose_2yr
chr8:9969426:C_G LOC103886630 -5.835755 1.32279e-07 3.601247e-05 -0.5504269 0.0001182574 894 0.001417908 adipose_2yr
chr8:10093252:C_T MFHAS1 -6.428182 1.121782e-08 5.445869e-06 -0.6068158 1.189089e-05 1060 0.0001967272 adipose_2yr
chr8:10196275:C_T LOC116276325 -3.623164 0.0005307699 0.02302177 -0.7666813 0.6937163 1307 1 adipose_2yr
chr8:10256048:T_C CLDN23 -4.22479 6.734085e-05 0.005419139 -0.5367 0.09077546 1348 0.3078417 adipose_2yr
chr8:10426365:T_C PRAG1 -3.800441 0.0002942775 0.0155871 -0.8757389 0.3072257 1044 0.7615423 adipose_2yr
chr8:10699823:T_C LONRF1 3.111523 0.002644337 0.06934753 0.5117641 1 843 1 adipose_2yr
chr8:11065404:G_A TRMT9B 2.727173 0.007972377 0.1362421 1.200243 1 959 1 adipose_2yr
chr8:11151018:T_C DLC1 3.549096 0.0006757725 0.02756503 0.9491058 0.6967215 1031 1 adipose_2yr
chr8:11512510:C_G C8H8orf48 -3.109717 0.002658657 0.06962115 -0.8443671 1 1091 1 adipose_2yr
chr8:13733208:A_G TUSC3 5.41926 7.160599e-07 0.000143686 0.6727496 0.0008671486 1211 0.007605566 adipose_2yr
chr8:14120908:G_C MSR1 -3.337861 0.00132366 0.04347587 -0.5036302 1 1368 1 adipose_2yr
chr8:15152671:C_T MICU3 -2.189729 0.03169635 0.2905635 -0.3295912 1 762 1 adipose_2yr
chr8:15235976:G_A ZDHHC2 -5.052775 3.04258e-06 0.0004778207 -0.8546788 0.001901613 625 0.01447728 adipose_2yr
chr8:15407171:G_A CNOT7 -2.762468 0.007232256 0.1293771 -0.4500833 1 577 1 adipose_2yr
chr8:15404660:T_C VPS37A -5.651019 2.812741e-07 6.650875e-05 -0.753807 0.000151888 540 0.001749709 adipose_2yr
chr8:15419546:G_A MTMR7 -6.264657 2.23109e-08 9.334019e-06 -0.7225463 1.334192e-05 598 0.000217918 adipose_2yr
chr8:15596633:A_C SLC7A2 3.811565 0.0002834334 0.01512866 0.3920639 0.3304834 1166 0.8035348 adipose_2yr
chr8:15739623:G_A PDGFRL -3.763295 0.0003334367 0.01673996 -0.4683405 0.4798154 1439 1 adipose_2yr
chr8:15710993:G_A MTUS1 4.264041 5.850756e-05 0.004870258 0.4540561 0.09045269 1546 0.3070181 adipose_2yr
chr8:15937499:T_C FGL1 2.980826 0.003888623 0.08886044 0.6510445 1 1237 1 adipose_2yr
chr8:15964887:G_A PCM1 4.495707 2.51743e-05 0.002600145 0.4059671 0.02454494 975 0.1127623 adipose_2yr
chr8:16242353:C_T ASAH1 -3.385165 0.001141126 0.03928472 -0.6182644 0.9916386 869 1 adipose_2yr
chr8:16238773:T_G LOC110743914 4.338001 4.48078e-05 0.004012402 0.652732 0.04391164 980 0.17742 adipose_2yr
chr8:16243623:A_C NAT1 -2.730942 0.007890166 0.1354146 -0.5727111 1 1148 1 adipose_2yr
chr8:16496654:G_A LOC101010131 -5.194499 1.747289e-06 0.0002981983 -0.922638 0.002009382 1150 0.01516845 adipose_2yr
chr8:16678695:C_T PSD3 -4.1951 7.486429e-05 0.005880092 -0.9415833 0.1019652 1362 0.3357125 adipose_2yr
chr8:17411028:C_T SH2D4A -3.667714 0.0004583568 0.02106224 -0.4357661 0.7631641 1665 1 adipose_2yr
chr8:17482649:T_C LOC103886666 -5.10238 2.507532e-06 0.0004053253 -0.8879779 0.004235222 1689 0.02814884 adipose_2yr
chr8:17504516:A_G CSGALNACT1 -4.71922 1.09313e-05 0.001404984 -0.4945394 0.01873624 1714 0.09185445 adipose_2yr
chr8:17774239:G_A LOC101013719 -2.498977 0.01467368 0.1920094 -0.4838589 1 1191 1 adipose_2yr
chr8:17952824:T_C INTS10 3.297191 0.001502236 0.04717177 0.4464826 1 1640 1 adipose_2yr
chr8:17931841:C_T LOC116276335 -4.137299 9.190196e-05 0.006880277 -0.6060984 0.1459403 1588 0.439928 adipose_2yr
chr8:17960506:T_C LPL 3.337477 0.001325249 0.04348523 0.2744977 1 1522 1 adipose_2yr
chr8:18291096:A_C ATP6V1B2 -4.74555 9.895787e-06 0.001291177 -0.5141379 0.01317129 1331 0.06975302 adipose_2yr
chr8:18433152:G_T LZTS1 3.468109 0.0008770351 0.03325958 0.5322065 1 1187 1 adipose_2yr
chr8:19721588:A_G GFRA2 4.35806 4.16635e-05 0.003788583 0.4973759 0.04762138 1143 0.18899 adipose_2yr
chr8:19997862:C_T LOC108587176 3.977936 0.0001604676 0.01004734 0.7950487 0.1733051 1080 0.5008703 adipose_2yr
chr8:19997688:T_A DOK2 3.945343 0.0001795772 0.01089446 0.4872449 0.1547955 862 0.4601282 adipose_2yr
chr8:19992189:T_C XPO7 -2.320925 0.02304845 0.2460364 -0.1759587 1 840 1 adipose_2yr
chr8:20171426:C_G LOC110743916 -2.030249 0.04592572 0.3462852 -0.3271874 1 642 1 adipose_2yr
chr8:20040145:C_A NPM2 3.324624 0.001379464 0.04472134 1.02371 0.9476915 687 1 adipose_2yr
chr8:20203911:T_G FGF17 -3.853936 0.000245523 0.01366611 -1.131385 0.1699019 692 0.4935687 adipose_2yr
chr8:20121030:A_G DMTN -3.619903 0.0005364767 0.0232005 -0.3965966 0.380362 709 0.8881587 adipose_2yr
chr8:20186455:G_C FAM160B2 -6.152419 3.567015e-08 1.380444e-05 -0.5432793 2.611055e-05 732 0.0003906008 adipose_2yr
chr8:20215443:G_A NUDT18 5.250218 1.402563e-06 0.0002499108 0.7710466 0.001078571 769 0.009082506 adipose_2yr
chr8:20174331:C_G HR -3.089096 0.002827334 0.0726 -0.6783019 1 791 1 adipose_2yr
chr8:20303583:G_T REEP4 3.288659 0.001542464 0.04803105 0.3650255 1 782 1 adipose_2yr
chr8:20172213:C_T LGI3 -3.010853 0.003562218 0.08432841 -0.536233 1 840 1 adipose_2yr
chr8:20328725:C_T BMP1 6.522952 7.516204e-09 3.943298e-06 0.9858735 6.253482e-06 832 0.0001157195 adipose_2yr
chr8:20339416:T_C PHYHIP -6.623631 4.904699e-09 3.009941e-06 -0.5666389 3.727571e-06 760 7.427536e-05 adipose_2yr
chr8:20367208:C_T POLR3D 2.623905 0.01055245 0.1599509 0.6133144 1 791 1 adipose_2yr
chr8:20413014:T_C PIWIL2 5.59462 3.535441e-07 8.020508e-05 1.435984 0.0003089976 874 0.003201308 adipose_2yr
chr8:20473359:A_G SLC39A14 3.620126 0.0005360858 0.02319731 0.3606682 0.5130341 957 1 adipose_2yr
chr8:20531927:A_C PPP3CC 3.940056 0.0001828759 0.01102054 0.7747476 0.1594678 872 0.4709498 adipose_2yr
chr8:20724400:G_C LOC116276340 2.411033 0.01839007 0.2175445 0.3896658 1 693 1 adipose_2yr
chr8:20694719:G_A SORBS3 3.589815 0.0005919606 0.02486966 0.4337495 0.3681995 622 0.8673505 adipose_2yr
chr8:20616800:C_T PDLIM2 -3.969865 0.0001650093 0.01024491 -0.604669 0.0976855 592 0.3251331 adipose_2yr
chr8:20687092:T_C C8H8orf58 3.403111 0.001078306 0.03785494 0.4394443 0.6286526 583 1 adipose_2yr
chr8:20707365:A_G CCAR2 -2.438509 0.01714739 0.2091391 -0.1877889 1 591 1 adipose_2yr
chr8:20758937:T_C BIN3 4.157841 8.545804e-05 0.006505173 0.4391568 0.05161665 604 0.2006177 adipose_2yr
chr8:20859878:T_C EGR3 -3.198914 0.00203155 0.05777399 -0.4949947 1 609 1 adipose_2yr
chr8:20841676:T_C PEBP4 2.778532 0.006916714 0.1259638 0.4614794 1 638 1 adipose_2yr
chr8:21075303:C_T LOC103886686 3.907984 0.0002041672 0.01188148 0.6245077 0.2415297 1183 0.6377926 adipose_2yr
chr8:21122578:A_G RHOBTB2 2.85989 0.005503877 0.1101456 0.3723282 1 1458 1 adipose_2yr
chr8:21165747:A_G TNFRSF10B -3.995593 0.0001509465 0.009616687 -1.017856 0.2250613 1491 0.6061381 adipose_2yr
chr8:21251619:A_C LOC103875505 -4.905741 5.372144e-06 0.0007664579 -1.085036 0.009916978 1846 0.05576268 adipose_2yr
chr8:21197573:T_A TNFRSF10C -3.370694 0.001194283 0.04045215 -0.8111908 1 1877 1 adipose_2yr
chr8:21285392:A_G LOC101004466 -5.502716 5.12297e-07 0.0001095115 -0.5609681 0.000924696 1805 0.007993502 adipose_2yr
chr8:21348487:C_T LOC108587185 -2.965988 0.004059952 0.09111738 -1.047383 1 1656 1 adipose_2yr
chr8:21377143:C_A TNFRSF10A 3.517124 0.000749346 0.02968173 0.4438848 1 1675 1 adipose_2yr
chr8:21350246:G_T CHMP7 4.062266 0.0001196569 0.008091331 0.7307422 0.1659641 1387 0.4844003 adipose_2yr
chr8:21381044:T_C LOC103886687 4.847791 6.70779e-06 0.0009257193 0.6828499 0.008237166 1228 0.04813492 adipose_2yr
chr8:21419441:T_C R3HCC1 2.813578 0.006271628 0.1190601 0.4980697 1 1217 1 adipose_2yr
chr8:21357835:G_A LOXL2 -3.790946 0.0003038472 0.01592579 -0.7695942 0.3716051 1223 0.8733379 adipose_2yr
chr8:21593262:C_T ENTPD4 -4.388705 3.726835e-05 0.003480661 -0.525837 0.04293314 1152 0.1743467 adipose_2yr
chr8:21684065:G_A LOC110743919 -3.162223 0.00227058 0.06227543 -0.6309394 1 1178 1 adipose_2yr
chr8:21607371:G_C SLC25A37 2.776057 0.006964498 0.1265199 0.4842083 1 1227 1 adipose_2yr
chr8:21799472:G_A NKX3-1 3.230864 0.001842805 0.05409217 0.5261418 1 1160 1 adipose_2yr
chr8:22038924:A_C STC1 -3.57989 0.0006114282 0.02544108 -1.138016 0.4934225 807 1 adipose_2yr
chr8:22511562:C_T LOC103882288 -3.215963 0.00192869 0.05584028 -0.4916523 1 959 1 adipose_2yr
chr8:22488173:T_C ADAM28 -4.737667 1.019535e-05 0.001324398 -0.7589248 0.01003222 984 0.05620414 adipose_2yr
chr8:22548333:A_G ADAMDEC1 4.972565 4.152639e-06 0.0006202966 0.5943892 0.00409035 985 0.02741362 adipose_2yr
chr8:22626427:A_G LOC101011803 2.481848 0.01533964 0.1966343 0.5040911 1 978 1 adipose_2yr
chr8:23027424:C_T NEFM 3.136907 0.002450569 0.06558677 0.9291917 1 905 1 adipose_2yr
chr8:23061843:T_C NEFL 4.272953 5.666386e-05 0.004754337 0.7285008 0.05037417 889 0.1968241 adipose_2yr
chr8:23448030:T_G DOCK5 4.05126 0.000124352 0.008312123 0.5292933 0.1666317 1340 0.4859057 adipose_2yr
chr8:23602500:A_G GNRH1 2.937677 0.004406391 0.09616659 0.3929132 1 884 1 adipose_2yr
chr8:23638329:C_T KCTD9 -2.290755 0.02482704 0.2550287 -0.3894593 1 901 1 adipose_2yr
chr8:23689654:G_C CDCA2 -2.804203 0.006438557 0.1207303 -0.4055487 1 887 1 adipose_2yr
chr8:23992163:C_T EBF2 -3.381359 0.001154887 0.03963207 -0.5034547 0.8742491 757 1 adipose_2yr
chr8:24605618:G_A DPYSL2 -3.352553 0.001264214 0.0421905 -0.4864131 1 856 1 adipose_2yr
chr8:24867119:C_T ADRA1A -3.467162 0.000879692 0.03327825 -0.3503265 0.8779327 998 1 adipose_2yr
chr8:25380436:A_G STMN4 3.284279 0.001563508 0.04853137 0.4564464 1 736 1 adipose_2yr
chr8:25354230:A_C TRIM35 5.060873 2.948181e-06 0.0004655782 0.5987588 0.001883888 639 0.01439368 adipose_2yr
chr8:25304656:T_G PTK2B 2.982271 0.003872298 0.08865926 0.4098678 1 662 1 adipose_2yr
chr8:25429794:G_A CHRNA2 2.771487 0.00705352 0.1274255 0.7349591 1 1008 1 adipose_2yr
chr8:25519459:A_G EPHX2 -4.944594 4.626051e-06 0.0006766183 -0.6441897 0.005213559 1127 0.03313767 adipose_2yr
chr8:25742685:A_G LOC116276344 -7.571462 8.341223e-11 1.366226e-07 -0.6970203 2.702556e-08 324 1.038214e-06 adipose_2yr
chr8:25908736:A_C SCARA3 4.630249 1.527162e-05 0.001788424 0.6942337 0.01018617 667 0.05694296 adipose_2yr
chr8:25942410:A_G CCDC25 -3.30786 0.001453317 0.04611373 -0.4217615 1 1017 1 adipose_2yr
chr8:25924811:T_C ESCO2 2.38874 0.01945672 0.2249478 0.454162 1 1076 1 adipose_2yr
chr8:25993858:C_G PBK 7.55084 9.121436e-11 1.366226e-07 1.447093 1.038019e-07 1138 3.362272e-06 adipose_2yr
chr8:26127740:C_T SCARA5 4.719367 1.092521e-05 0.001404408 1.088035 0.01277157 1169 0.06816237 adipose_2yr
chr8:26297550:T_C NUGGC 5.480937 5.591794e-07 0.0001165805 0.5874408 0.0005999995 1073 0.005599995 adipose_2yr
chr8:26381761:C_T ELP3 5.160159 1.999775e-06 0.0003368349 0.8202149 0.001893787 947 0.01443487 adipose_2yr
chr8:26460917:A_G LOC103886702 -3.050049 0.003174356 0.07814339 -0.6159172 1 1100 1 adipose_2yr
chr8:26557216:T_G PNOC -2.750994 0.007465665 0.1311686 -0.4949724 1 994 1 adipose_2yr
chr8:26547270:C_A ZNF395 3.61028 0.0005536613 0.02370656 0.3342844 0.4971878 898 1 adipose_2yr
chr8:26683399:G_A FBXO16 3.315815 0.001417819 0.04535005 0.6997691 1 840 1 adipose_2yr
chr8:26801720:G_A FZD3 4.482171 2.646205e-05 0.002709241 0.7136897 0.02402754 908 0.1108094 adipose_2yr
chr8:26874690:C_T EXTL3 3.879133 0.0002253328 0.01275339 0.3909417 0.2192489 973 0.5937307 adipose_2yr
chr8:26981395:T_G INTS9 -2.502283 0.01454821 0.1912146 -0.5286418 1 885 1 adipose_2yr
chr8:27069747:G_A HMBOX1 -4.172945 8.099988e-05 0.006227696 -0.7246796 0.05200193 642 0.2017477 adipose_2yr
chr8:27305131:A_G KIF13B 2.788518 0.00672697 0.1238154 0.1661243 1 463 1 adipose_2yr
chr8:27590608:A_G DUSP4 -2.706171 0.008444963 0.1405501 -0.5036316 1 941 1 adipose_2yr
chr8:27737558:G_T LOC108587196 4.740345 1.009259e-05 0.001313536 0.8038783 0.009083332 900 0.05194184 adipose_2yr
chr8:27942744:C_T LOC108587433 4.404827 3.513979e-05 0.00332754 1.11892 0.03155553 898 0.136945 adipose_2yr
chr8:28355646:G_A SARAF -3.468823 0.000875036 0.03323373 -0.3480831 0.9424137 1077 1 adipose_2yr
chr8:28355981:C_T LEPROTL1 2.773428 0.007015588 0.1270396 0.4351983 1 1128 1 adipose_2yr
chr8:28410552:G_T MBOAT4 -3.14146 0.002417244 0.06509383 -0.4067463 1 1237 1 adipose_2yr
chr8:28352139:A_G LOC108587198 -6.987582 1.036794e-09 9.701676e-07 -0.8779437 1.40693e-06 1357 3.202847e-05 adipose_2yr
chr8:28455931:G_A DCTN6 3.588431 0.0005946396 0.02494519 0.2148522 0.8182241 1376 1 adipose_2yr
chr8:28458783:A_G LOC116276346 3.395122 0.001105858 0.03849438 0.7804113 1 1583 1 adipose_2yr
chr8:28642072:T_C LOC110743924 -3.13606 0.002456813 0.06572183 -0.8625577 1 1078 1 adipose_2yr
chr8:28675141:G_T RBPMS 3.032711 0.003340809 0.08109689 0.3179771 1 963 1 adipose_2yr
chr8:28720064:A_G LOC116276347 4.538277 2.150853e-05 0.002322366 0.6855199 0.01423865 662 0.07417846 adipose_2yr
chr8:28803119:G_A GTF2E2 2.756703 0.007348676 0.1301422 0.4774253 1 713 1 adipose_2yr
chr8:29006711:T_G GSR -4.908956 5.306191e-06 0.0007584042 -0.8663408 0.005353946 1009 0.03388422 adipose_2yr
chr8:28998604:G_A UBXN8 5.498332 5.21412e-07 0.000110696 0.7317359 0.0005365329 1029 0.005071715 adipose_2yr
chr8:29033781:G_A PPP2CB 2.85104 0.005643553 0.1117685 0.2989239 1 791 1 adipose_2yr
chr8:29238538:G_A PURG 4.226095 6.702766e-05 0.005399876 0.7293666 0.05194644 775 0.2016139 adipose_2yr
chr8:29359198:T_C WRN 7.212539 3.939326e-10 4.58572e-07 0.9882046 3.123885e-07 793 8.64605e-06 adipose_2yr
chr8:31767392:G_A FUT10 3.829898 0.00026639 0.01445363 0.8910033 0.2117801 795 0.5776772 adipose_2yr
chr8:31850584:A_G MAK16 -2.979008 0.003909244 0.0891454 -0.3649978 1 893 1 adipose_2yr
chr8:31825120:C_G TTI2 2.835374 0.005898812 0.1150286 0.7112738 1 895 1 adipose_2yr
chr8:31778499:A_C RNF122 -3.104536 0.00270013 0.07030656 -0.4893144 1 761 1 adipose_2yr
chr8:31815651:G_A DUSP26 3.010459 0.003566328 0.08440729 0.6871535 1 663 1 adipose_2yr
chr8:33531721:A_C UNC5D -2.351201 0.02137797 0.236963 -0.2743166 1 698 1 adipose_2yr
chr8:36042327:A_G ZNF703 -3.158731 0.002294651 0.06272207 -0.3489898 1 1002 1 adipose_2yr
chr8:36067607:C_T ERLIN2 2.732586 0.007854532 0.135186 0.5460821 1 933 1 adipose_2yr
chr8:36073157:A_C LOC101026106 2.858711 0.005522292 0.1103933 0.9147105 1 919 1 adipose_2yr
chr8:36103110:T_A PLPBP 3.295327 0.001510938 0.04736369 0.3601551 1 934 1 adipose_2yr
chr8:36187270:G_A ADGRA2 4.141818 9.044559e-05 0.006796172 0.417937 0.08990291 994 0.3054759 adipose_2yr
chr8:36112000:G_C BRF2 -4.135882 9.236354e-05 0.006911886 -0.6290633 0.09365663 1014 0.3148882 adipose_2yr
chr8:36153893:A_G RAB11FIP1 4.619527 1.589633e-05 0.001846065 0.3714768 0.01737469 1093 0.08636984 adipose_2yr
chr8:36296689:G_A LOC100998522 2.732725 0.007851528 0.135186 1.102389 1 1148 1 adipose_2yr
chr8:36321611:G_A ADRB3 2.671715 0.009275943 0.1481575 0.5368785 1 1148 1 adipose_2yr
chr8:36363220:C_T EIF4EBP1 -3.671395 0.0004528135 0.02087239 -0.5999511 0.4455685 984 0.9997057 adipose_2yr
chr8:36507933:G_C ASH2L -2.653278 0.009750555 0.1526437 -0.7776133 1 822 1 adipose_2yr
chr8:36491909:T_C STAR -4.741573 1.004582e-05 0.001308419 -1.019585 0.007433906 740 0.04420757 adipose_2yr
chr8:36520224:G_A LSM1 4.976532 4.089445e-06 0.0006114814 0.6716759 0.002551814 624 0.01852428 adipose_2yr
chr8:36628616:C_T BAG4 2.973342 0.003974175 0.09011627 0.6439727 1 598 1 adipose_2yr
chr8:36546276:G_A DDHD2 -2.742627 0.007640183 0.133023 -0.5285845 1 508 1 adipose_2yr
chr8:36570453:G_A PLPP5 2.799462 0.006524508 0.1216196 0.3950211 1 472 1 adipose_2yr
chr8:36705368:T_G NSD3 -2.191085 0.03159406 0.2901015 -0.6667891 1 467 1 adipose_2yr
chr8:36805658:G_C LETM2 -3.08667 0.002847816 0.07302553 -0.5683951 1 446 1 adipose_2yr
chr8:36824233:C_T FGFR1 -4.106479 0.0001024564 0.007324935 -0.3588793 0.04692503 458 0.1869907 adipose_2yr
chr8:37109686:G_A TACC1 4.994586 3.813559e-06 0.0005801117 0.6618351 0.003336864 875 0.02314716 adipose_2yr
chr8:37320791:C_T PLEKHA2 3.31775 0.001409307 0.04513699 0.557492 0.8794073 624 1 adipose_2yr
chr8:37273812:C_A HTRA4 3.698675 0.0004136813 0.01955816 0.8985227 0.3139841 759 0.7736027 adipose_2yr
chr8:37311121:A_C TM2D2 3.000556 0.003671165 0.0857929 0.6461526 1 820 1 adipose_2yr
chr8:37277996:G_T ADAM9 2.231379 0.02868487 0.276099 0.2029593 1 833 1 adipose_2yr
chr8:37404757:T_C ADAM32 -4.603056 1.690468e-05 0.001933743 -0.7317145 0.01288137 762 0.06855786 adipose_2yr
chr8:37592916:A_C LOC101008408 3.099616 0.002740074 0.07108302 0.8662759 1 1212 1 adipose_2yr
chr8:37884617:A_G LOC101008763 -7.137781 5.436408e-10 5.728277e-07 -0.9010432 5.11566e-07 941 1.331458e-05 adipose_2yr
chr8:37914040:C_T LOC101009104 5.665903 2.647674e-07 6.354721e-05 0.6858052 0.000262914 993 0.002788543 adipose_2yr
chr8:37877510:C_A ADAM18 -2.586806 0.01165062 0.1694338 -0.6434294 1 1091 1 adipose_2yr
chr8:38327197:A_G IDO1 -3.597224 0.0005778134 0.02438853 -0.4343383 0.4743848 821 1 adipose_2yr
chr8:38443411:C_G IDO2 -3.219839 0.001906 0.05540449 -0.641997 1 978 1 adipose_2yr
chr8:38668928:C_T TCIM 3.290244 0.001534918 0.04788793 0.4298667 1 1241 1 adipose_2yr
chr8:39036202:C_T ZMAT4 -2.578761 0.01190199 0.1714737 -0.8234302 1 772 1 adipose_2yr
chr8:39376065:G_A LOC101013340 2.84627 0.00572017 0.1128911 0.4345545 1 1361 1 adipose_2yr
chr8:39621444:C_T SFRP1 -2.156925 0.03425948 0.3018773 -0.4254373 1 944 1 adipose_2yr
chr8:40108232:G_T GOLGA7 2.401755 0.01882745 0.2204898 0.4196955 1 526 1 adipose_2yr
chr8:40029415:C_A GINS4 -2.832924 0.005939671 0.1154158 -0.5396087 1 612 1 adipose_2yr
chr8:40241567:G_A GPAT4 -3.900709 0.000209317 0.01212367 -0.9287951 0.1523828 728 0.4550635 adipose_2yr
chr8:40177854:A_G ANK1 -4.5245 2.263412e-05 0.002420968 -0.8799699 0.02172876 960 0.102833 adipose_2yr
chr8:40455582:G_A KAT6A 4.388363 3.731474e-05 0.003484623 0.5823326 0.02231422 598 0.1051034 adipose_2yr
chr8:40780492:T_C LOC110743936 -2.466203 0.01597147 0.2006284 -0.8452012 1 682 1 adipose_2yr
chr8:40713563:G_A AP3M2 -3.866929 0.0002349049 0.01316695 -0.4778804 0.1639636 698 0.4800203 adipose_2yr
chr8:40660322:C_T PLAT -2.853226 0.005608747 0.1113664 -0.5782443 1 719 1 adipose_2yr
chr8:40782098:C_A IKBKB -3.99443 0.0001515563 0.009643635 -0.5313099 0.1220028 805 0.3851792 adipose_2yr
chr8:40879259:C_T POLB 5.421303 7.102309e-07 0.0001425858 0.7480731 0.0005617926 791 0.00527673 adipose_2yr
chr8:41042882:G_A VDAC3 4.400369 3.571624e-05 0.003374481 0.3649845 0.02757294 772 0.123225 adipose_2yr
chr8:41049811:C_T SLC20A2 -2.692687 0.008761733 0.1435279 -0.3676276 1 758 1 adipose_2yr
chr8:41156704:G_A SMIM19 -2.820942 0.006143315 0.1174763 -0.5097637 1 815 1 adipose_2yr
chr8:41221060:C_T THAP1 3.490392 0.0008166236 0.03161749 0.4754612 0.7259784 889 1 adipose_2yr
chr8:41313000:A_T LOC110743937 -3.298541 0.001495961 0.04704161 -0.7263923 1 843 1 adipose_2yr
chr8:41277191:G_C RNF170 -4.405076 3.51079e-05 0.003324879 -0.4805993 0.0288587 822 0.1276642 adipose_2yr
chr8:41239949:G_A HOOK3 -2.432582 0.01740892 0.2109786 -0.4693021 1 780 1 adipose_2yr
chr8:41473342:A_C FNTA -2.792653 0.006649817 0.1231551 -0.4835719 1 636 1 adipose_2yr
chr8:41523976:T_C POMK -3.994806 0.0001513587 0.009638049 -0.8951572 0.137131 906 0.4209032 adipose_2yr
chr8:41563951:C_A HGSNAT -4.707414 1.142917e-05 0.001459359 -0.4744358 0.01078914 944 0.05960889 adipose_2yr
chr8:42471172:C_G LOC103881088 -3.408373 0.001060514 0.03737547 -0.5248539 1 2066 1 adipose_2yr
chr8:42499899:A_C LOC101020937 -3.773155 0.0003225832 0.01640418 -0.5213821 0.6809731 2111 1 adipose_2yr
chr8:42602806:C_A SPIDR 9.348294 3.667997e-14 2.0637e-10 1.610959 3.983445e-11 1086 3.431121e-09 adipose_2yr
chr8:43115742:A_G CEBPD -3.025711 0.003410292 0.08212726 -0.6132551 1 818 1 adipose_2yr
chr8:43071038:A_G PRKDC 3.858392 0.0002418304 0.01349002 0.6922027 0.1857257 768 0.5269454 adipose_2yr
chr8:43369077:G_A MCM4 -3.626353 0.0005252442 0.02284758 -0.7681561 0.341934 651 0.8225257 adipose_2yr
chr8:43466327:C_T UBE2V2 4.726015 1.065435e-05 0.001373411 0.3530558 0.007490009 703 0.04448611 adipose_2yr
chr8:43575147:C_T LOC116276350 4.785169 8.51541e-06 0.001143593 0.7146603 0.006011879 706 0.03725038 adipose_2yr
chr8:43576944:T_C ZNF606 -4.086008 0.0001101015 0.007701505 -1.105091 0.06903362 627 0.2507789 adipose_2yr
chr8:43598157:T_C C8H19orf18 -4.936599 4.770806e-06 0.0006957572 -0.7401571 0.002733672 573 0.01963664 adipose_2yr
chr8:43629065:C_G ZNF256 -6.272412 2.159738e-08 9.091845e-06 -1.026344 1.868173e-05 865 0.0002938892 adipose_2yr
chr8:44437879:G_A SNAI2 2.069195 0.04202024 0.333663 0.4332289 1 698 1 adipose_2yr
chr8:44615659:T_C PPDPFL -3.130442 0.002498621 0.06646346 -0.743342 1 1088 1 adipose_2yr
chr8:46908175:G_A PXDNL -2.139104 0.03572625 0.309125 -0.4227685 1 741 1 adipose_2yr
chr8:47329680:T_A LOC103886791 -3.449681 0.0009301638 0.03438883 -1.190407 0.766455 824 1 adipose_2yr
chr8:47346693:C_T PCMTD1 -8.982339 1.796184e-13 8.043623e-10 -0.9559766 1.366896e-10 761 1.017649e-08 adipose_2yr
chr8:48221015:T_C RB1CC1 -2.525175 0.01370536 0.1860682 -0.4166366 1 702 1 adipose_2yr
chr8:48221169:C_T LOC103886797 2.621573 0.01061861 0.1605739 0.2966151 1 708 1 adipose_2yr
chr8:48664616:T_G LOC116276352 3.897987 0.0002112754 0.01218492 0.4190602 0.04880461 231 0.1925321 adipose_2yr
chr8:49091811:C_T LOC101017041 3.403762 0.00107609 0.03781056 0.8716477 1 1607 1 adipose_2yr
chr8:49437189:G_A ATP6V1H 4.698228 1.18318e-05 0.001502246 0.4953871 0.009986037 844 0.0560198 adipose_2yr
chr8:49450613:C_G RGS20 -3.687011 0.0004300021 0.0201556 -1.008879 0.4626823 1076 1 adipose_2yr
chr8:49645461:T_G TCEA1 -3.989813 0.0001540017 0.009770195 -0.3319 0.1892681 1229 0.5338415 adipose_2yr
chr8:49721542:C_T LYPLA1 -3.315489 0.001419256 0.0453798 -0.3957791 1 1070 1 adipose_2yr
chr8:49789635:G_A MRPL15 -4.256516 6.010949e-05 0.004977109 -0.2717054 0.05770511 960 0.2182821 adipose_2yr
chr8:50076288:T_G LOC108587232 10.20766 9.051874e-16 9.808678e-12 1.106181 9.957062e-13 1100 1.396024e-10 adipose_2yr
chr8:50031652:C_T SOX17 -3.932813 0.0001874892 0.01125436 -0.4408537 0.199301 1063 0.5529645 adipose_2yr
chr8:50122507:C_T LOC110743945 2.254752 0.02710748 0.2684088 0.498789 1 795 1 adipose_2yr
chr8:50256299:C_T RP1 -2.750652 0.007472723 0.1312514 -0.7474355 1 749 1 adipose_2yr
chr8:50242959:G_C LOC101023047 -3.496883 0.0007997809 0.03111637 -0.570319 0.6158313 770 1 adipose_2yr
chr8:50764391:G_A XKR4 2.596826 0.01134425 0.1666739 0.4249876 1 1046 1 adipose_2yr
chr8:51438218:G_A TMEM68 -3.182534 0.002135198 0.05965162 -0.389614 1 744 1 adipose_2yr
chr8:51430126:C_T TGS1 -4.860062 6.400313e-06 0.0008880395 -0.6444568 0.004608225 720 0.03005596 adipose_2yr
chr8:51514474:T_C LYN 2.606419 0.01105778 0.1646645 0.638685 1 764 1 adipose_2yr
chr8:51693685:G_T RPS20 2.622751 0.01058514 0.1602809 0.209174 1 916 1 adipose_2yr
chr8:51674527:A_T LOC116268780 -2.617773 0.01072723 0.1617528 -0.4844157 1 911 1 adipose_2yr
chr8:51879248:C_A PLAG1 -2.629509 0.01039498 0.1584203 -0.4396258 1 600 1 adipose_2yr
chr8:51829944:C_A CHCHD7 3.404621 0.001073171 0.03772309 0.3611769 0.6460488 602 1 adipose_2yr
chr8:52013721:G_A SDR16C5 -3.358441 0.001241102 0.04168297 -0.8530726 0.8638071 696 1 adipose_2yr
chr8:52115980:C_T PENK -2.529019 0.01356822 0.1849587 -0.525098 1 757 1 adipose_2yr
chr8:52128624:T_C LOC103886815 2.886297 0.005105825 0.1052506 0.342135 1 888 1 adipose_2yr
chr8:52615763:C_G LOC103886817 4.382616 3.810429e-05 0.003542524 0.3974516 0.03513215 922 0.1490323 adipose_2yr
chr8:52616011:T_C IMPAD1 4.368522 4.010934e-05 0.003672528 0.2655481 0.03718136 927 0.1551889 adipose_2yr
chr8:52758975:T_C LOC103886823 4.174696 8.04979e-05 0.00619507 0.6208297 0.1765319 2193 0.5077605 adipose_2yr
chr8:53721748:C_T FAM110B 3.263752 0.001665776 0.05029544 0.8896627 1 1032 1 adipose_2yr
chr8:54066772:C_A UBXN2B -11.27831 9.760643e-18 2.840821e-13 -1.666 9.731362e-15 997 2.670286e-12 adipose_2yr
chr8:54092123:C_T LOC101004221 3.65983 0.0004704472 0.02144244 0.9977981 0.3848258 818 0.8949914 adipose_2yr
chr8:54109316:C_G LOC101004570 2.764478 0.007192083 0.1289849 0.3824232 1 825 1 adipose_2yr
chr8:54274252:A_G SDCBP -4.315597 4.859131e-05 0.004257303 -0.6954963 0.04101106 844 0.1680191 adipose_2yr
chr8:54137291:T_C NSMAF -4.394602 3.647568e-05 0.003420094 -0.4900999 0.03220802 883 0.1391792 adipose_2yr
chr8:54348384:A_G TOX 3.930701 0.0001888556 0.01129348 0.6033242 0.1599607 847 0.4717047 adipose_2yr
chr8:54668565:T_C LOC116276356 -2.693224 0.008748912 0.1434008 -0.4437371 1 729 1 adipose_2yr
chr8:55560579:A_G LOC101009328 -2.818821 0.006180034 0.1178723 -0.7709867 1 554 1 adipose_2yr
chr8:55862671:G_A CA8 3.650026 0.0004859045 0.0218569 0.8790742 0.4514053 929 1 adipose_2yr
chr8:56066310:C_T LOC110743950 -3.060522 0.003077584 0.0764797 -0.7546096 1 876 1 adipose_2yr
chr8:56143836:G_C LOC110743951 -3.895293 0.0002132313 0.01228231 -0.707319 0.1934008 907 0.5410721 adipose_2yr
chr8:56269049:A_G RAB2A -3.121001 0.002570369 0.06791299 -0.2396744 1 739 1 adipose_2yr
chr8:56410129:C_T CHD7 -2.565226 0.01233601 0.1753184 -0.4109941 1 483 1 adipose_2yr
chr8:57098799:T_G CLVS1 -2.364353 0.02068646 0.2326689 -0.490786 1 844 1 adipose_2yr
chr8:57139499:G_A ASPH -2.952464 0.004222168 0.09370933 -0.4679795 1 579 1 adipose_2yr
chr8:57603004:C_T LOC101013960 -2.212115 0.03004501 0.2829168 -0.3869733 1 899 1 adipose_2yr
chr8:58038919:A_T NKAIN3 -3.971217 0.0001642397 0.01021447 -0.9304336 0.1910107 1163 0.5372185 adipose_2yr
chr8:58594396:G_A LOC101016450 6.188965 3.06238e-08 1.198358e-05 1.738488 2.550962e-05 833 0.0003837031 adipose_2yr
chr8:58762116:A_T GGH -6.114517 4.177275e-08 1.544784e-05 -0.6891406 4.164743e-05 997 0.0005839152 adipose_2yr
chr8:58753251:C_T TTPA 3.320861 0.001395728 0.04499526 0.5705253 1 1021 1 adipose_2yr
chr8:58838168:A_G LOC116276358 -4.052878 0.0001236508 0.00827849 -0.8013973 0.1208068 977 0.382157 adipose_2yr
chr8:58825694:A_C YTHDF3 -2.084441 0.04057145 0.3276084 -0.2966634 1 980 1 adipose_2yr
chr8:60405839:A_G BHLHE22 -3.068594 0.003004877 0.07545287 -0.685177 1 562 1 adipose_2yr
chr8:60388423:G_C LOC101022119 3.236573 0.001810864 0.05339953 0.7058343 1 610 1 adipose_2yr
chr8:60567568:A_G LOC116276359 2.902578 0.004873821 0.1023276 0.7541816 1 665 1 adipose_2yr
chr8:61251177:A_G ARMC1 -3.850509 0.0002483996 0.0137823 -0.6247628 0.2021972 814 0.5585797 adipose_2yr
chr8:61451685:A_G MTFR1 6.63864 4.60175e-09 3.007488e-06 0.6930229 3.396091e-06 738 6.859661e-05 adipose_2yr
chr8:61513448:G_A PDE7A -2.516217 0.0140298 0.1878956 -0.4717297 1 675 1 adipose_2yr
chr8:61789591:C_T LOC103886855 -2.490284 0.01500833 0.1945926 -0.4624692 1 725 1 adipose_2yr
chr8:61847533:C_A TRIM55 -2.696745 0.008665282 0.1425171 -0.5854007 1 764 1 adipose_2yr
chr8:62126540:G_A RRS1 -2.223034 0.02926728 0.2785934 -0.3196298 1 741 1 adipose_2yr
chr8:62171855:G_A ADHFE1 5.617592 3.221317e-07 7.372674e-05 0.5575405 0.0002377332 738 0.002560053 adipose_2yr
chr8:62209844:T_G VXN 6.556157 6.530203e-09 3.469554e-06 1.457724 4.806229e-06 736 9.241046e-05 adipose_2yr
chr8:62211612:G_A MYBL1 -1.860759 0.06675086 0.4128814 -0.3424357 1 751 1 adipose_2yr
chr8:62349755:T_C VCPIP1 -2.718511 0.008164274 0.1378733 -0.4110738 1 714 1 adipose_2yr
chr8:62371927:C_G LOC101000053 -3.100516 0.002732728 0.07094068 -0.4144432 1 818 1 adipose_2yr
chr8:62510351:G_A LOC103886859 2.475009 0.01561304 0.1982312 0.805352 1 829 1 adipose_2yr
chr8:62589372:C_T MCMDC2 -4.279581 5.532916e-05 0.004674073 -1.714991 0.04359938 788 0.1763438 adipose_2yr
chr8:62654286:T_A LOC103886865 6.607295 5.256985e-09 3.009941e-06 1.552081 3.306643e-06 629 6.706865e-05 adipose_2yr
chr8:62575204:C_T LOC116268747 6.009065 6.472664e-08 2.013182e-05 1.579302 4.051887e-05 626 0.0005710099 adipose_2yr
chr8:62646165:G_A TCF24 2.175241 0.03280691 0.2951383 0.7271968 1 585 1 adipose_2yr
chr8:62688436:G_T PPP1R42 -2.858985 0.00551801 0.110318 -0.6696124 1 598 1 adipose_2yr
chr8:62768349:C_T COPS5 -2.447915 0.0167396 0.2066177 -0.3368356 1 595 1 adipose_2yr
chr8:62781352:G_C CSPP1 6.87235 1.698706e-09 1.381827e-06 1.056809 9.920442e-07 584 2.381898e-05 adipose_2yr
chr8:62965170:G_A ARFGEF1 -5.036387 3.242766e-06 0.0005030676 -0.7856701 0.00209807 647 0.01568083 adipose_2yr
chr8:63732151:G_T PREX2 3.455881 0.0009119563 0.03411371 0.5485923 0.7742509 849 1 adipose_2yr
chr8:65184390:T_C SULF1 -2.40123 0.01885248 0.2206816 -0.4196762 1 737 1 adipose_2yr
chr8:65425105:C_T SLCO5A1 -2.934084 0.004452267 0.09682729 -0.4725577 1 903 1 adipose_2yr
chr8:65710242:A_G NCOA2 -2.799319 0.006527119 0.1216631 -0.5180249 1 583 1 adipose_2yr
chr8:66234116:T_C TRAM1 4.493788 2.535312e-05 0.002610286 0.4151245 0.01516117 598 0.07778196 adipose_2yr
chr8:66353151:G_T XKR9 -3.14036 0.002425258 0.06526619 -1.016987 1 509 1 adipose_2yr
chr8:66222555:T_C LACTB2 -3.974757 0.0001622418 0.01012249 -0.5113321 0.06927723 427 0.2514507 adipose_2yr
chr8:66784001:C_T EYA1 -2.542991 0.01308017 0.1810072 -0.5147512 1 619 1 adipose_2yr
chr8:67399739:A_G MSC 3.858879 0.0002414307 0.0134785 0.8258252 0.1929031 799 0.5402075 adipose_2yr
chr8:67411496:A_G LOC103886886 5.888053 1.066886e-07 3.134164e-05 0.6381882 8.556424e-05 802 0.001080551 adipose_2yr
chr8:68648957:G_A TERF1 -6.102627 4.389191e-08 1.56351e-05 -0.6570614 2.563287e-05 584 0.0003852553 adipose_2yr
chr8:68766071:A_G SBSPON 4.521952 2.284849e-05 0.002438252 0.4957171 0.01875861 821 0.0919172 adipose_2yr
chr8:68817262:G_A LOC101021639 -2.453913 0.01648411 0.2045013 -0.4285916 1 937 1 adipose_2yr
chr8:68912917:G_C C8H8orf89 -3.263167 0.001668781 0.05036071 -0.489529 1 873 1 adipose_2yr
chr8:68915259:G_A RPL7 -2.662528 0.009509759 0.15018 -0.3002104 1 822 1 adipose_2yr
chr8:68962776:G_A RDH10 -3.524632 0.0007314177 0.02922215 -0.7476093 0.6180479 845 1 adipose_2yr
chr8:68996305:G_A STAU2 -2.869076 0.005362278 0.1089399 -0.373163 1 666 1 adipose_2yr
chr8:69081456:A_G LOC116276366 2.734446 0.007814429 0.1349937 1.118327 1 585 1 adipose_2yr
chr8:69451733:C_A UBE2W -2.625784 0.01049941 0.1595354 -0.3621652 1 453 1 adipose_2yr
chr8:69572402:C_T LOC103886895 2.98975 0.003788822 0.08747248 0.8660032 1 568 1 adipose_2yr
chr8:69613174:T_C ELOC 2.982444 0.003870344 0.08863279 0.6496722 1 742 1 adipose_2yr
chr8:69644215:A_G TMEM70 4.412587 3.415771e-05 0.003247154 0.3113824 0.02718954 796 0.1217665 adipose_2yr
chr8:69603481:G_A LY96 -2.957042 0.004166601 0.09292597 -0.5632941 1 827 1 adipose_2yr
chr8:69997988:G_A JPH1 -2.965471 0.004066039 0.09122133 -0.3537355 1 741 1 adipose_2yr
chr8:69965365:T_C GDAP1 -5.841304 1.292993e-07 3.522309e-05 -0.7064273 8.132923e-05 629 0.00103609 adipose_2yr
chr8:70404471:T_C PI15 -3.952606 0.0001751381 0.0107191 -0.6290762 0.140811 804 0.4288455 adipose_2yr
chr8:70610136:A_G CRISPLD1 -2.999563 0.003681843 0.08593697 -0.4538885 1 816 1 adipose_2yr
chr8:70710802:T_C LOC101000642 3.148097 0.002369424 0.06410899 0.5205214 1 774 1 adipose_2yr
chr8:71169488:T_C LOC101001556 -2.711384 0.008325332 0.1395114 -0.51268 1 777 1 adipose_2yr
chr8:72197895:G_A ZFHX4 2.656749 0.009659567 0.1516168 0.8074644 1 546 1 adipose_2yr
chr8:72600474:A_T PEX2 -3.213028 0.001946042 0.05627584 -0.4533295 1 920 1 adipose_2yr
chr8:72602899:G_A LOC103886903 3.811665 0.0002833381 0.01512541 1.019389 0.2521709 890 0.6576644 adipose_2yr
chr8:72990250:G_A LOC103886905 -3.74634 0.0003529192 0.01751965 -0.92621 0.2932759 831 0.7357946 adipose_2yr
chr8:74056569:C_T PKIA 3.265584 0.001656401 0.05007493 0.6585854 1 1107 1 adipose_2yr
chr8:74360439:T_C ZC2HC1A -4.09966 0.0001049446 0.007418827 -0.3965133 0.09266605 883 0.3123779 adipose_2yr
chr8:74429126:A_C IL7 2.654682 0.00971366 0.1521992 0.3619244 1 1000 1 adipose_2yr
chr8:74355781:A_G LOC103886908 -2.71472 0.008249585 0.1386954 -0.5711953 1 928 1 adipose_2yr
chr8:75188613:C_A STMN2 2.410822 0.01839987 0.2175911 0.7497317 1 1097 1 adipose_2yr
chr8:75442722:G_A HEY1 -2.747631 0.00753537 0.1319309 -0.3795935 1 750 1 adipose_2yr
chr8:75440182:A_T MRPS28 -3.506097 0.0007764351 0.03052469 -0.3726655 0.538846 694 1 adipose_2yr
chr8:75574385:G_A TPD52 4.160442 8.467371e-05 0.006454749 1.251234 0.06477539 765 0.2387194 adipose_2yr
chr8:75693749:A_G LOC116276368 -2.985332 0.003837929 0.08810342 -0.6443329 1 919 1 adipose_2yr
chr8:76162770:T_A ZBTB10 2.325264 0.02280213 0.2447499 0.6343856 1 511 1 adipose_2yr
chr8:76284711:C_T ZNF704 3.522946 0.0007354064 0.02933611 0.3831478 0.452275 615 1 adipose_2yr
chr8:76574064:T_C LOC103886921 2.610626 0.01093424 0.1636634 0.583283 1 828 1 adipose_2yr
chr8:76622332:G_A PAG1 -1.893259 0.06223318 0.4002714 -0.4376535 1 953 1 adipose_2yr
chr8:76888267:G_A FABP5 -5.702532 2.280986e-07 5.524479e-05 -0.6093263 0.0002144126 940 0.002333393 adipose_2yr
chr8:76935260:C_T LOC103886923 -5.300313 1.150193e-06 0.0002100603 -0.5286044 0.001084632 943 0.009121546 adipose_2yr
chr8:77134639:A_G PMP2 -2.299325 0.02430986 0.2525539 -0.5442949 1 846 1 adipose_2yr
chr8:77094506:A_G FABP9 -2.695556 0.008693429 0.1427713 -0.5426454 1 838 1 adipose_2yr
chr8:77176183:T_C FABP4 3.08301 0.002878992 0.07360991 0.2689255 1 825 1 adipose_2yr
chr8:77094506:A_G FABP12 1.893116 0.06225249 0.4003354 0.3538856 1 822 1 adipose_2yr
chr8:77252550:C_T LOC101020942 3.545717 0.0006832129 0.02774077 0.9146251 0.6306055 923 1 adipose_2yr
chr8:77258819:G_A IMPA1 2.957895 0.004156314 0.09278653 0.3682304 1 884 1 adipose_2yr
chr8:77313877:A_C SLC10A5 2.95976 0.004133916 0.09238992 1.339123 1 909 1 adipose_2yr
chr8:77221845:A_C ZFAND1 -3.392408 0.001115367 0.03877168 -0.3577431 1 902 1 adipose_2yr
chr8:77335779:A_G CHMP4C 5.605006 3.389848e-07 7.720146e-05 0.8001393 0.0002769506 817 0.002916484 adipose_2yr
chr8:77383644:A_G SNX16 -2.476533 0.01555173 0.1980263 -0.5286526 1 750 1 adipose_2yr
chr8:77566068:C_T LOC101020591 -2.426214 0.01769386 0.213134 -0.6335712 1 697 1 adipose_2yr
chr8:79719103:G_A RALYL -2.477163 0.01552647 0.1978358 -0.6340511 1 939 1 adipose_2yr
chr8:80790238:G_A LRRCC1 -5.089659 2.635231e-06 0.0004231614 -0.716683 0.002013317 764 0.01518327 adipose_2yr
chr8:80876457:A_G E2F5 3.498677 0.0007951831 0.03098006 0.6726842 0.5916163 744 1 adipose_2yr
chr8:80842053:C_T RBIS 2.561427 0.01246039 0.1761606 0.4183072 1 801 1 adipose_2yr
chr8:80895183:C_T CA13 3.316099 0.001416568 0.04531171 0.5787095 1 780 1 adipose_2yr
chr8:80971976:T_C CA1 3.077617 0.002925498 0.07451895 0.6209833 1 793 1 adipose_2yr
chr8:81101308:A_T CA3 -2.732554 0.007855224 0.135186 -0.6850515 1 597 1 adipose_2yr
chr8:81167282:C_T CA2 -3.813664 0.0002814301 0.01505194 -0.7969649 0.1632294 580 0.4783813 adipose_2yr
chr8:81686176:G_A ATP6V0D2 -3.363825 0.001220321 0.04113456 -0.3715282 1 914 1 adipose_2yr
chr8:81820365:G_A WWP1 2.698662 0.008620039 0.1421459 0.3078307 1 641 1 adipose_2yr
chr8:82003137:T_C RMDN1 5.484669 5.508561e-07 0.0001150092 0.6316282 0.0004494986 816 0.004395047 adipose_2yr
chr8:82037308:T_C CPNE3 3.563405 0.0006451144 0.02661486 0.3840018 0.5328645 826 1 adipose_2yr
chr8:83524991:C_T MMP16 -3.018776 0.00348044 0.08316389 -0.455275 1 782 1 adipose_2yr
chr8:85192654:C_T RIPK2 3.398908 0.00109272 0.03810506 0.7894701 0.9200703 842 1 adipose_2yr
chr8:85307289:G_C LOC110744041 -3.762417 0.0003344194 0.01678354 -0.5924432 0.2869319 858 0.7236591 adipose_2yr
chr8:85293980:T_C LOC103886948 -4.604986 1.678343e-05 0.001925142 -0.6544155 0.01663238 991 0.08326159 adipose_2yr
chr8:85391441:C_T OSGIN2 3.382656 0.001150178 0.03951607 0.4241241 1 981 1 adipose_2yr
chr8:85380168:A_G NBN 2.471893 0.01573903 0.1992829 0.3582714 1 955 1 adipose_2yr
chr8:85457826:A_G DECR1 4.524157 2.266288e-05 0.002423159 0.2915264 0.01672521 738 0.08359557 adipose_2yr
chr8:85570861:G_A CALB1 2.391768 0.01930867 0.2241515 0.3844753 1 647 1 adipose_2yr
chr8:85631717:T_C LOC116276379 -3.997173 0.0001501212 0.009573139 -1.395826 0.1047846 698 0.3431068 adipose_2yr
chr8:86045140:A_G TMEM64 3.009081 0.003580749 0.08468468 0.601818 1 780 1 adipose_2yr
chr8:86273491:A_T NECAB1 2.580149 0.01185829 0.1711347 0.4736508 1 634 1 adipose_2yr
chr8:86467233:C_T C8H8orf88 2.802481 0.006469654 0.1209295 0.3875269 1 642 1 adipose_2yr
chr8:86373585:T_C PIP4P2 -4.059165 0.0001209622 0.008130114 -0.6806088 0.07560136 625 0.2683206 adipose_2yr
chr8:86480801:G_A LOC101010494 7.414592 1.645735e-10 2.185322e-07 1.076379 1.147077e-07 697 3.647858e-06 adipose_2yr
chr8:86437559:T_C OTUD6B 3.20163 0.002014828 0.05744547 0.6818322 1 699 1 adipose_2yr
chr8:86508267:G_A LRRC69 2.991411 0.003770522 0.08721281 0.6407179 1 752 1 adipose_2yr
chr8:86778115:C_T SLC26A7 -3.055471 0.003123913 0.07725045 -0.5376211 1 896 1 adipose_2yr
chr8:87351844:C_A RUNX1T1 -2.759748 0.007286991 0.1296302 -0.4156195 1 595 1 adipose_2yr
chr8:87378719:A_C LOC116276383 2.338748 0.02205159 0.2406461 0.8227643 1 549 1 adipose_2yr
chr8:88296742:A_G TRIQK 6.51706 7.705994e-09 4.033226e-06 0.7576739 5.201546e-06 675 9.892208e-05 adipose_2yr
chr8:89012041:G_A FAM92A -2.53328 0.01341768 0.1835939 -0.4694202 1 766 1 adipose_2yr
chr8:89067605:A_G RBM12B -2.906052 0.004825591 0.1015519 -0.4790103 1 765 1 adipose_2yr
chr8:89088218:G_C TMEM67 2.945824 0.004303993 0.09452545 0.3752568 1 810 1 adipose_2yr
chr8:89324924:G_A LOC103886970 -4.64612 1.439055e-05 0.001741953 -1.63678 0.01381493 960 0.07254503 adipose_2yr
chr8:89320609:T_C PDP1 -3.401702 0.001083117 0.03795262 -0.4600012 1 957 1 adipose_2yr
chr8:89596223:C_T CDH17 -3.00316 0.003643329 0.08529367 -0.5003408 1 1056 1 adipose_2yr
chr8:89646748:T_A GEM -2.941897 0.004353071 0.09527935 -0.464982 1 782 1 adipose_2yr
chr8:89672853:A_T RAD54B -2.861953 0.005471788 0.1101327 -0.47428 1 587 1 adipose_2yr
chr8:89768596:A_G LOC103886975 5.448668 6.364981e-07 0.0001291719 0.6314548 0.0003596214 565 0.003622509 adipose_2yr
chr8:89789509:C_T VIRMA -2.738252 0.00773291 0.134071 -0.5766619 1 521 1 adipose_2yr
chr8:89868016:A_G LOC116276386 -4.287371 5.379935e-05 0.004574588 -1.095691 0.02964344 551 0.1302751 adipose_2yr
chr8:90110076:A_G DPY19L4 -4.296927 5.197845e-05 0.004487766 -0.4119638 0.03778834 727 0.1570399 adipose_2yr
chr8:90212659:T_C LOC101024239 2.484868 0.01522028 0.1959574 0.7010582 1 756 1 adipose_2yr
chr8:90196653:A_G INTS8 2.288796 0.02494667 0.255354 0.3097797 1 720 1 adipose_2yr
chr8:90242052:G_A CCNE2 -3.121079 0.002569769 0.06789917 -0.5755719 1 660 1 adipose_2yr
chr8:90227743:G_A TP53INP1 3.431655 0.0009850663 0.035483 0.6379637 0.6107411 620 1 adipose_2yr
chr8:90246870:T_C LOC108587299 4.078062 0.0001132148 0.007841116 0.6742847 0.07041962 622 0.2546827 adipose_2yr
chr8:90335823:G_C NDUFAF6 3.007134 0.003601217 0.08487975 0.3792284 1 672 1 adipose_2yr
chr8:90446695:C_G LOC116268683 2.780495 0.006879031 0.1254937 0.6540128 1 784 1 adipose_2yr
chr8:90541785:T_C PLEKHF2 3.259007 0.001690293 0.05085498 0.7712376 1 877 1 adipose_2yr
chr8:90614702:A_G LOC108587302 -3.335082 0.001335198 0.04366883 -0.6339955 1 852 1 adipose_2yr
chr8:90703398:C_T LOC103886983 3.784963 0.0003100283 0.01611259 0.6019413 0.2604238 840 0.673894 adipose_2yr
chr8:90703398:C_T C8H8orf37 5.753686 1.851295e-07 4.607094e-05 0.8194924 0.0001577303 852 0.001794836 adipose_2yr
chr8:91440854:C_A GDF6 -3.799964 0.0002947518 0.0155981 -0.7901217 0.1877569 637 0.5308263 adipose_2yr
chr8:91708214:A_G LOC100997829 2.545053 0.01300946 0.1805132 0.2621223 1 639 1 adipose_2yr
chr8:91614855:T_C MTERF3 -2.543674 0.01305669 0.1808038 -0.275632 1 640 1 adipose_2yr
chr8:91556107:A_C PTDSS1 -2.584258 0.0117297 0.1699832 -0.8037678 1 682 1 adipose_2yr
chr8:91866092:G_C SDC2 -3.080155 0.002903523 0.07413992 -0.5604123 1 970 1 adipose_2yr
chr8:92109223:A_G CPQ 4.257353 5.992914e-05 0.004969402 0.5042808 0.05309722 886 0.204592 adipose_2yr
chr8:92668291:G_T TSPYL5 -3.937761 0.000184326 0.01109422 -0.7725192 0.1378759 748 0.4227167 adipose_2yr
chr8:93120745:A_G MTDH -2.866314 0.005404502 0.1094444 -0.4019135 1 523 1 adipose_2yr
chr8:93212547:C_A LOC101002730 3.44386 0.0009475681 0.03456349 0.5892386 0.5619079 593 1 adipose_2yr
chr8:93078897:A_G LAPTM4B -3.847396 0.0002510397 0.01389476 -0.8703775 0.1548915 617 0.4603367 adipose_2yr
chr8:93332036:C_T MATN2 4.551271 2.049677e-05 0.00223623 0.5791938 0.01570053 766 0.07978194 adipose_2yr
chr8:93361896:G_A RPL30 2.718234 0.008170494 0.1379332 0.2974054 1 738 1 adipose_2yr
chr8:93365967:C_T LOC116268733 -2.962751 0.004098239 0.0917561 -0.9046324 1 742 1 adipose_2yr
chr8:93465456:C_G RIDA -2.785973 0.00677488 0.1242669 -0.2618964 1 809 1 adipose_2yr
chr8:93420701:C_T POP1 -2.98265 0.003868027 0.08860435 -1.350759 1 798 1 adipose_2yr
chr8:93505018:G_A NIPAL2 3.393514 0.001111483 0.03867027 1.150064 0.806937 726 1 adipose_2yr
chr8:93768756:A_G KCNS2 3.127597 0.002520038 0.06686495 0.5799591 1 700 1 adipose_2yr
chr8:93867313:A_T STK3 3.236428 0.001811669 0.05339953 0.3261707 1 705 1 adipose_2yr
chr8:94234535:C_T OSR2 -3.423119 0.001012119 0.03612243 -0.8131062 0.5283261 522 1 adipose_2yr
chr8:94403363:C_G LOC108587475 2.680677 0.009052937 0.1461118 0.5344236 1 516 1 adipose_2yr
chr8:94315630:T_C VPS13B -2.953412 0.004210606 0.09352519 -0.6293856 1 510 1 adipose_2yr
chr8:95058612:C_T LOC116268678 3.301804 0.001480895 0.04675677 0.5766671 0.7271197 491 1 adipose_2yr
chr8:95266214:A_G LOC101013474 -2.721597 0.008095429 0.1375203 -0.9863253 1 389 1 adipose_2yr
chr8:95244459:A_G LOC101013819 2.629897 0.01038415 0.1582965 0.2708602 1 402 1 adipose_2yr
chr8:95390529:A_T RGS22 -3.874017 0.0002292989 0.01292535 -0.3416535 0.1084584 473 0.3522374 adipose_2yr
chr8:95567896:A_G FBXO43 -2.988189 0.003806108 0.08778898 -0.6003698 1 673 1 adipose_2yr
chr8:95562866:A_T POLR2K -4.040404 0.0001291567 0.008566095 -0.7339836 0.08705163 674 0.298028 adipose_2yr
chr8:95593035:C_A SPAG1 -4.903735 5.413689e-06 0.0007720088 -1.170713 0.003616344 668 0.02475507 adipose_2yr
chr8:95610876:C_A LOC103887001 -3.158678 0.00229502 0.06273011 -0.6662645 1 661 1 adipose_2yr
chr8:95525872:C_A RNF19A 2.718192 0.008171417 0.1379461 0.4601684 1 644 1 adipose_2yr
chr8:95990952:T_C ANKRD46 -2.241147 0.02801611 0.2733366 -0.2066678 1 879 1 adipose_2yr
chr8:95991218:C_T SNX31 6.692936 3.652935e-09 2.487402e-06 1.417284 3.225542e-06 883 6.577092e-05 adipose_2yr
chr8:96052811:G_A PABPC1 2.810467 0.006326589 0.119661 0.3146224 1 830 1 adipose_2yr
chr8:96029793:C_T LOC103887007 2.405439 0.01865268 0.2193734 0.6559868 1 770 1 adipose_2yr
chr8:96110617:G_A LOC108587461 -3.763345 0.0003333802 0.01673808 -1.254677 0.2487017 746 0.6513582 adipose_2yr
chr8:96300686:G_A LOC101020722 -2.796502 0.006578707 0.1221733 -0.9011499 1 812 1 adipose_2yr
chr8:96262789:C_A LOC116276390 -2.282981 0.02530461 0.2578708 -0.6713219 1 813 1 adipose_2yr
chr8:96413602:G_A YWHAZ -2.70423 0.008489912 0.1410414 -0.3381689 1 816 1 adipose_2yr
chr8:96574116:T_C LOC110743987 4.759333 9.392476e-06 0.00123376 0.5770976 0.006114502 651 0.03777657 adipose_2yr
chr8:96665929:G_A ZNF706 3.416934 0.001032159 0.03664247 0.3141238 0.6657423 645 1 adipose_2yr
chr8:96804251:C_G GRHL2 3.297264 0.001501893 0.04716271 0.4996043 1 891 1 adipose_2yr
chr8:97020857:G_A NCALD 3.40216 0.00108155 0.03791287 0.524091 0.8695663 804 1 adipose_2yr
chr8:97561898:C_A RRM2B -3.190728 0.002082748 0.05876586 -0.4230779 1 934 1 adipose_2yr
chr8:97564073:C_A UBR5 2.500393 0.0146198 0.191628 0.4121536 1 884 1 adipose_2yr
chr8:97879928:G_A LOC103887016 -3.099933 0.002737482 0.07103257 -0.5710118 1 902 1 adipose_2yr
chr8:97947724:T_G ODF1 2.55521 0.01266635 0.1779689 0.5638331 1 899 1 adipose_2yr
chr8:98015661:C_A KLF10 2.37014 0.02038857 0.2311231 0.3353685 1 893 1 adipose_2yr
chr8:98144549:G_A AZIN1 3.371179 0.001192461 0.04040181 0.6026999 0.8919609 748 1 adipose_2yr
chr8:98334698:C_T ATP6V1C1 -3.782857 0.000312233 0.01611259 -0.5889367 0.2376093 761 0.6309095 adipose_2yr
chr8:98571064:T_C BAALC 2.560349 0.01249587 0.1764493 0.5868739 1 1044 1 adipose_2yr
chr8:98691388:G_A FZD6 -4.315837 4.854914e-05 0.004254882 -0.7125609 0.04000449 824 0.1645361 adipose_2yr
chr8:98821612:C_G CTHRC1 2.479292 0.0154413 0.1972288 0.703617 1 857 1 adipose_2yr
chr8:98738169:C_G SLC25A32 -4.318096 4.815437e-05 0.004230129 -0.6051957 0.03789749 787 0.1573914 adipose_2yr
chr8:98818248:C_T DCAF13 4.090668 0.0001083145 0.007586786 0.3807565 0.08264395 763 0.2871089 adipose_2yr
chr8:99669341:C_T DCSTAMP 2.514395 0.01409663 0.188413 0.5643523 1 838 1 adipose_2yr
chr8:99804955:G_T DPYS 5.655517 2.761821e-07 6.587259e-05 0.9106975 0.000247183 895 0.002642475 adipose_2yr
chr8:99916834:T_C LRP12 3.238902 0.001797976 0.05310152 0.593772 1 721 1 adipose_2yr
chr8:100733544:C_T ZFPM2 -2.442778 0.01696121 0.2078554 -0.2641436 1 843 1 adipose_2yr
chr8:101599974:T_C OXR1 -2.525766 0.01368421 0.1858932 -0.270853 1 1051 1 adipose_2yr
chr8:101933474:G_A LOC103887033 -2.157739 0.03419377 0.3016984 -0.3802896 1 761 1 adipose_2yr
chr8:102152294:G_C ABRA 2.503611 0.01449804 0.1909557 0.6461715 1 804 1 adipose_2yr
chr8:102416479:A_T LOC103887037 -3.392559 0.001114837 0.03877168 -0.7220532 0.9810567 880 1 adipose_2yr
chr8:102529393:A_G ANGPT1 3.785714 0.0003092456 0.01611259 0.4867688 0.2399746 776 0.6350702 adipose_2yr
chr8:102653318:T_C LOC116276396 -6.45148 1.016744e-08 4.993669e-06 -0.8817009 7.839099e-06 771 0.0001392908 adipose_2yr
chr8:103494390:A_C EIF3E -2.554176 0.01270091 0.1781118 -0.3305642 1 558 1 adipose_2yr
chr8:103658438:T_C EMC2 1.936797 0.05658807 0.3826466 0.2076558 1 469 1 adipose_2yr
chr8:104028905:C_T TMEM74 -3.272243 0.001622733 0.04976271 -0.5724286 1 990 1 adipose_2yr
chr8:104208922:G_A LOC101017866 2.932166 0.004476931 0.09719029 0.5635376 1 1014 1 adipose_2yr
chr8:104506547:C_G NUDCD1 -3.236952 0.001808758 0.05335171 -0.5876643 1 1160 1 adipose_2yr
chr8:104596374:G_A ENY2 3.496517 0.0008007209 0.03114128 0.4782643 0.8367533 1045 1 adipose_2yr
chr8:104677034:T_G PKHD1L1 4.663645 1.347506e-05 0.001655102 0.8348058 0.01227578 911 0.06599306 adipose_2yr
chr8:104801135:G_A LOC101020112 2.55559 0.01265367 0.177879 0.7938686 1 758 1 adipose_2yr
chr8:104735080:G_A LOC116276399 -3.248536 0.001745597 0.05194559 -0.6311036 1 622 1 adipose_2yr
chr8:104822655:T_C EBAG9 -2.057954 0.04311693 0.3368381 -0.4089225 1 729 1 adipose_2yr
chr8:105013924:T_C SYBU -2.516209 0.01403007 0.1878956 -0.5220328 1 829 1 adipose_2yr
chr8:105202755:T_C KCNV1 -5.707727 2.233204e-07 5.420721e-05 -0.9059824 0.0002025516 907 0.002222439 adipose_2yr
chr8:105912138:A_G LOC108587465 -3.598465 0.0005754748 0.02430692 -0.6183983 0.5202292 904 1 adipose_2yr
chr8:106026822:T_G LOC108587339 -5.60527 3.38623e-07 7.71591e-05 -0.7357171 0.0003149194 930 0.003246898 adipose_2yr
chr8:105884469:G_A LOC110744000 -2.944588 0.004319379 0.09475192 -0.4391926 1 970 1 adipose_2yr
chr8:110832669:A_T TRPS1 -3.12197 0.002562921 0.06776312 -0.80446 1 829 1 adipose_2yr
chr8:112066681:G_A EIF3H 3.134938 0.002465111 0.06589561 0.5445848 1 603 1 adipose_2yr
chr8:112092376:G_A UTP23 -8.731553 5.349083e-13 1.98941e-09 -1.063156 3.985067e-10 745 2.648622e-08 adipose_2yr
chr8:112164944:G_A RAD21 2.980195 0.003895762 0.08894485 0.5486763 1 796 1 adipose_2yr
chr8:112180480:A_G LOC116276401 3.568983 0.0006335245 0.0262168 0.8041412 0.5575016 880 1 adipose_2yr
chr8:112438769:A_C LOC110744006 5.657579 2.738776e-07 6.542962e-05 1.073383 0.0002823679 1031 0.002958932 adipose_2yr
chr8:112817954:T_C MED30 -3.96828 0.0001659152 0.01029606 -0.8558051 0.1478305 891 0.4447186 adipose_2yr
chr8:113199816:T_C EXT1 2.42044 0.01795584 0.2150341 0.3393864 1 358 1 adipose_2yr
chr8:113393528:G_A SAMD12 -3.73387 0.0003679369 0.01802558 -0.472167 0.3782392 1028 0.8842768 adipose_2yr
chr8:113860356:G_A LOC103887068 -3.408382 0.001060484 0.03737547 -0.862148 0.8420244 794 1 adipose_2yr
chr8:114286601:T_C TNFRSF11B -3.832291 0.0002642391 0.01438941 -0.5279752 0.2396648 907 0.634438 adipose_2yr
chr8:114280526:G_A LOC101002488 2.791845 0.006664824 0.1232874 0.9310168 1 780 1 adipose_2yr
chr8:114457591:A_G COLEC10 -3.956855 0.0001725908 0.01062916 -0.7224308 0.1368645 793 0.4203539 adipose_2yr
chr8:114495853:C_T MAL2 -4.273907 5.646981e-05 0.004748669 -0.6561612 0.04173119 739 0.1704748 adipose_2yr
chr8:114643525:G_T CCN3 2.84 0.00582235 0.1141403 0.6067942 1 1043 1 adipose_2yr
chr8:114835077:A_C ENPP2 2.954353 0.004199161 0.09332765 0.6440336 1 1017 1 adipose_2yr
chr8:115026646:G_T TAF2 3.382297 0.00115148 0.03953526 0.6258314 1 1111 1 adipose_2yr
chr8:115127944:T_G DSCC1 11.77594 1.235815e-18 4.017414e-14 1.493153 1.439724e-15 1165 5.121152e-13 adipose_2yr
chr8:115204902:A_G DEPTOR 2.837146 0.005869407 0.1145817 0.7566193 1 1243 1 adipose_2yr
chr8:115295326:T_A COL14A1 2.958501 0.004149033 0.09263812 0.3319951 1 924 1 adipose_2yr
chr8:115599425:C_G MRPL13 -3.627966 0.0005224711 0.02281287 -0.3310976 0.5527744 1058 1 adipose_2yr
chr8:115704543:C_G MTBP -8.162117 6.393748e-12 1.742836e-08 -1.24424 5.997336e-09 938 2.755905e-07 adipose_2yr
chr8:115930689:C_T SNTB1 -3.944728 0.0001799581 0.01091139 -0.3513162 0.1907556 1060 0.5370122 adipose_2yr
chr8:115813879:C_A LOC108587351 -2.839102 0.005837125 0.1142302 -0.9873906 1 1027 1 adipose_2yr
chr8:115928671:G_T LOC103887079 -4.462043 2.849589e-05 0.002850634 -0.5993128 0.02878084 1010 0.127496 adipose_2yr
chr8:116925982:A_G LOC116276403 -2.462977 0.01610465 0.2017624 -0.3485425 1 975 1 adipose_2yr
chr8:116955611:C_T LOC101009548 -3.538364 0.0006996712 0.02823007 -1.090735 0.5520406 789 1 adipose_2yr
chr8:118145743:G_A LOC108587354 -3.707628 0.0004015558 0.01908563 -0.6693382 0.2979544 742 0.7443241 adipose_2yr
chr8:118138814:G_A ZHX2 3.449289 0.0009313267 0.03441611 0.6468958 0.6640359 713 1 adipose_2yr
chr8:118318103:G_A DERL1 4.318972 4.800218e-05 0.004230129 0.4912984 0.04276995 891 0.1739046 adipose_2yr
chr8:118460174:G_A TBC1D31 -3.852761 0.0002465051 0.01371208 -0.7335163 0.2556258 1037 0.6639088 adipose_2yr
chr8:118602961:G_A C8H8orf76 -2.698913 0.008614148 0.1420727 -0.3538909 1 923 1 adipose_2yr
chr8:118492767:C_T ZHX1 3.808135 0.0002867363 0.01528419 0.451116 0.2199267 767 0.5953985 adipose_2yr
chr8:118647347:A_G ATAD2 3.833107 0.0002635093 0.01436392 0.3568283 0.1570515 596 0.4653163 adipose_2yr
chr8:118778685:G_A WDYHV1 4.08123 0.0001119636 0.007774758 0.4270893 0.1080449 965 0.3514177 adipose_2yr
chr8:118737249:G_A FBXO32 3.946434 0.0001789035 0.01087136 0.9586604 0.1905323 1065 0.536462 adipose_2yr
chr8:118909469:A_G KLHL38 3.542603 0.000690137 0.02795332 0.7114058 0.6404472 928 1 adipose_2yr
chr8:119021687:C_G ANXA13 3.879722 0.0002248805 0.01273025 0.6501551 0.2282537 1015 0.6121609 adipose_2yr
chr8:119088089:G_A FAM91A1 2.817601 0.006201228 0.1181915 0.6268674 1 1093 1 adipose_2yr
chr8:119632976:T_C TMEM65 -4.413068 3.409782e-05 0.003242866 -0.606326 0.03805317 1116 0.1580037 adipose_2yr
chr8:119737878:C_T TRMT12 2.535145 0.01335226 0.1830611 1.000569 1 1174 1 adipose_2yr
chr8:119805390:G_A LOC103887096 -7.557708 8.853838e-11 1.366226e-07 -0.9381585 1.076627e-07 1216 3.475604e-06 adipose_2yr
chr8:119849931:G_A RNF139 4.035453 0.0001314069 0.008675306 0.8624837 0.155323 1182 0.4612622 adipose_2yr
chr8:119849956:G_A TATDN1 6.195975 2.973991e-08 1.177626e-05 0.6387837 3.521206e-05 1184 0.0005070114 adipose_2yr
chr8:119887849:G_A NDUFB9 -4.071017 0.0001160455 0.007971178 -0.568641 0.1353091 1166 0.4167094 adipose_2yr
chr8:119800099:G_C MTSS1 2.626995 0.01046537 0.1592 0.4309541 1 1117 1 adipose_2yr
chr8:120049720:T_A LOC116276404 3.377334 0.001169606 0.03990424 1.012193 1 1280 1 adipose_2yr
chr8:120347525:T_C ZNF572 4.55602 2.013865e-05 0.002206758 0.735949 0.01945393 966 0.09448069 adipose_2yr
chr8:120452833:G_T SQLE -3.137635 0.002445209 0.06546529 -0.467891 1 774 1 adipose_2yr
chr8:120406217:C_T WASHC5 4.860482 6.390047e-06 0.0008871694 1.283754 0.004620004 723 0.03011233 adipose_2yr
chr8:120489071:G_A NSMCE2 -3.34414 0.001297939 0.04285335 -0.3998852 0.7164622 552 1 adipose_2yr
chr8:120836022:A_C TRIB1 -3.197148 0.002042499 0.05798801 -0.6598435 1 1024 1 adipose_2yr
chr8:121289063:C_T LOC110744009 -6.806092 2.254851e-09 1.709919e-06 -0.7688931 1.907604e-06 846 4.163779e-05 adipose_2yr
chr8:121345031:A_G LOC103887109 -3.835979 0.0002609558 0.01424597 -0.6373956 0.2249439 862 0.6059069 adipose_2yr
chr8:121414899:G_C LOC108587362 3.503956 0.0007818033 0.03058504 0.9164917 0.6582784 842 1 adipose_2yr
chr8:121376829:T_C LOC108587363 3.146135 0.002383466 0.06443528 0.6488217 1 877 1 adipose_2yr
chr8:121894843:G_C LRATD2 -5.990674 6.98478e-08 2.148859e-05 -0.8175362 9.743769e-05 1395 0.00120514 adipose_2yr
chr8:122769804:C_T LOC108587366 2.855967 0.005565397 0.1108812 0.4660625 1 891 1 adipose_2yr
chr8:123172729:C_G MYC 3.3959 0.001103144 0.03842466 0.6521416 1 1009 1 adipose_2yr
chr8:123215261:T_G LOC101002034 -3.103296 0.002710143 0.0705182 -0.3839662 1 1010 1 adipose_2yr
chr8:124474857:T_C LOC103887130 4.785143 8.516252e-06 0.001143593 0.8964511 0.007468753 877 0.04437359 adipose_2yr
chr8:125099501:C_T GSDMC -3.338084 0.001322739 0.04344885 -0.5797527 1 927 1 adipose_2yr
chr8:125173437:T_A FAM49B -3.153993 0.002327689 0.06328213 -0.3754329 1 768 1 adipose_2yr
chr8:125350637:T_C ASAP1 3.086017 0.002853355 0.07309709 0.4297536 1 901 1 adipose_2yr
chr8:126532761:G_A LOC101005981 -4.688456 1.227525e-05 0.00154758 -0.7947494 0.01409198 1148 0.07360946 adipose_2yr
chr8:126602096:T_C LOC116276413 -3.067273 0.003016669 0.07545287 -0.6242099 1 958 1 adipose_2yr
chr8:127212302:T_C EFR3A 3.452788 0.0009209965 0.03416747 0.3586743 0.4706292 511 1 adipose_2yr
chr8:127460960:C_T KCNQ3 -3.48099 0.0008416153 0.03233125 -0.800138 0.7835439 931 1 adipose_2yr
chr8:127923586:C_T LRRC6 4.013856 0.0001416701 0.009188937 0.712262 0.1555538 1098 0.4618046 adipose_2yr
chr8:127954405:T_C TMEM71 3.767821 0.0003284114 0.0165549 0.3983685 0.3139613 956 0.7736027 adipose_2yr
chr8:128138983:G_A PHF20L1 -2.688054 0.008873034 0.1445364 -0.7476256 1 785 1 adipose_2yr
chr8:128187191:G_A TG 5.416041 7.253409e-07 0.0001451669 1.008704 0.0005157174 711 0.004903911 adipose_2yr
chr8:128304153:G_A SLA 3.900142 0.0002097235 0.01214321 0.2690344 0.2741086 1307 0.6982862 adipose_2yr
chr8:128446829:C_A LOC103887151 -3.243497 0.001772817 0.05252456 -0.5995066 1 1057 1 adipose_2yr
chr8:128584713:G_A CCN4 3.056502 0.003114408 0.07713149 1.011443 1 1025 1 adipose_2yr
chr8:128536426:T_C NDRG1 -4.034304 0.0001319347 0.008693192 -0.3968574 0.1390592 1054 0.4251232 adipose_2yr
chr8:128721238:C_T ST3GAL1 3.695853 0.0004175748 0.01970403 1.057836 0.5846047 1400 1 adipose_2yr
chr8:128760534:C_T LOC116276416 2.738539 0.007726798 0.1339889 0.565406 1 1386 1 adipose_2yr
chr8:128877205:T_G LOC110744016 -13.66063 6.395595e-22 1.871185e-16 -1.081012 9.420711e-19 1473 8.616811e-16 adipose_2yr
chr8:128877205:T_G LOC103887153 6.112937 4.204834e-08 1.544784e-05 0.7896857 5.911996e-05 1406 0.0007880474 adipose_2yr
chr8:129721226:C_T ZFAT 3.214276 0.001938649 0.05609529 0.8582414 1 1520 1 adipose_2yr
chr8:129934134:G_A LOC108587384 -3.077804 0.002923874 0.07448407 -1.055226 1 804 1 adipose_2yr
chr8:130122450:A_G LOC108587385 -3.790836 0.0003039594 0.01593072 -0.5276014 0.2559338 842 0.6645906 adipose_2yr
chr8:130730842:G_A LOC108587386 -5.699324 2.310991e-07 5.590812e-05 -0.586619 0.0002195441 950 0.002382488 adipose_2yr
chr8:130646948:A_G KHDRBS3 -3.512605 0.0007603368 0.03002248 -0.5159182 0.6934271 912 1 adipose_2yr
chr8:133762907:C_T COL22A1 3.59166 0.0005884076 0.02473815 0.5459495 0.837304 1423 1 adipose_2yr
chr8:134923054:C_T TRAPPC9 -2.92122 0.00462014 0.09901167 -0.4294742 1 801 1 adipose_2yr
chr8:135607261:C_G CHRAC1 -3.966472 0.0001669547 0.01034959 -0.5631681 0.1499253 898 0.4498228 adipose_2yr
chr8:135660303:C_G AGO2 2.76875 0.007107333 0.1280011 0.285227 1 887 1 adipose_2yr
chr8:135840968:A_C LOC110744044 3.102039 0.002720336 0.07070947 0.9383888 1 712 1 adipose_2yr
chr8:135767150:A_G PTK2 3.18553 0.002115875 0.05932863 0.4611777 1 674 1 adipose_2yr
chr8:136273375:T_C LOC103887189 -3.113842 0.002626055 0.06902276 -0.6701216 1 1211 1 adipose_2yr
chr8:136280832:C_A DENND3 5.672531 2.57727e-07 6.190822e-05 0.509979 0.0003110765 1207 0.003216933 adipose_2yr
chr8:136342438:C_T LOC108587399 3.32004 0.0013993 0.0450169 0.7881276 1 1225 1 adipose_2yr
chr8:136449698:G_A SLC45A4 3.595832 0.0005804466 0.02447496 0.5563531 0.6988577 1204 1 adipose_2yr
chr8:136506390:A_G GPR20 3.237999 0.001802963 0.05321838 0.4348246 1 1107 1 adipose_2yr
chr8:136673746:G_C PTP4A3 -2.709896 0.008359328 0.1398241 -0.3001829 1 1058 1 adipose_2yr
chr8:137515588:C_T TSNARE1 5.833804 1.333426e-07 3.624581e-05 0.6031745 0.0001516105 1137 0.00174903 adipose_2yr
chr8:137560760:T_C ADGRB1 -3.228552 0.001855893 0.05436384 -0.4250603 1 974 1 adipose_2yr
chr8:137856902:C_T ARC 3.165425 0.002248715 0.06185555 0.3801522 1 937 1 adipose_2yr
chr8:137838678:C_T JRK -4.060823 0.0001202625 0.008115 -0.3712632 0.1427516 1187 0.4332395 adipose_2yr
chr8:137844167:G_A LY6K 11.53378 3.367148e-18 1.055507e-13 1.267723 4.458103e-15 1324 1.337988e-12 adipose_2yr
chr8:137993318:C_T THEM6 3.635005 0.0005105271 0.02244413 0.4748213 0.7234169 1417 1 adipose_2yr
chr8:137970107:C_T LYNX1 6.75972 2.74831e-09 2.006866e-06 0.6090211 4.00154e-06 1456 7.883239e-05 adipose_2yr
chr8:138106948:C_T LY6E -5.480149 5.609529e-07 0.0001169225 -0.5198568 0.0007398969 1319 0.006687972 adipose_2yr
chr8:138290714:C_T LOC110744026 -4.506811 2.416352e-05 0.002515282 -0.6275908 0.03307986 1369 0.1422487 adipose_2yr
chr8:138311878:G_A LY6H 7.598997 7.40222e-11 1.249441e-07 1.197176 1.03409e-07 1397 3.355203e-06 adipose_2yr
chr8:138326132:G_A GPIHBP1 -4.310072 4.957069e-05 0.004321972 -0.3191065 0.06012925 1213 0.225095 adipose_2yr
chr8:138331449:C_T ZFP41 4.206984 7.176016e-05 0.005669259 0.352222 0.0742 1034 0.2647022 adipose_2yr
chr8:138427314:G_A GLI4 3.862163 0.0002387477 0.0133508 0.5473425 0.239464 1003 0.6341884 adipose_2yr
chr8:138431703:C_G LOC108587408 6.093602 4.557113e-08 1.617419e-05 0.9042307 4.538884e-05 996 0.0006281188 adipose_2yr
chr8:138435690:G_A ZNF696 7.127688 5.67782e-10 5.893406e-07 0.4810112 5.660787e-07 997 1.453642e-05 adipose_2yr
chr8:138509990:T_C TOP1MT 7.78891 3.244806e-11 5.970729e-08 0.798405 2.891122e-08 891 1.108437e-06 adipose_2yr
chr8:138509990:T_C LOC116276423 10.74093 9.35714e-17 1.711035e-12 1.123036 7.831926e-14 837 1.567038e-11 adipose_2yr
chr8:138511886:C_A RHPN1 8.120231 7.673529e-12 2.034811e-08 0.9948 6.330662e-09 825 2.895223e-07 adipose_2yr
chr8:138589081:A_C MAFA 4.574652 1.879148e-05 0.002098435 0.6745254 0.01612309 858 0.08145512 adipose_2yr
chr8:138520287:T_C ZC3H3 -3.309771 0.001444712 0.04602741 -0.3871025 1 829 1 adipose_2yr
chr8:138724904:G_A GSDMD -8.111371 7.975436e-12 2.095873e-08 -0.5679104 4.402441e-09 552 2.120273e-07 adipose_2yr
chr8:138732461:C_T MROH6 5.474181 5.745631e-07 0.0001192214 0.5309646 0.0003275009 570 0.003352068 adipose_2yr
chr8:138725789:C_T NAPRT 6.322558 1.749882e-08 7.832612e-06 0.947428 1.04293e-05 596 0.0001766542 adipose_2yr
chr8:138747260:T_C EEF1D 9.533768 1.643514e-14 1.172804e-10 0.796829 9.64743e-12 587 1.052885e-09 adipose_2yr
chr8:138785183:T_G TIGD5 3.755677 0.0003420596 0.0171278 0.4231716 0.200789 587 0.5559687 adipose_2yr
chr8:138791800:A_G PYCR3 -2.52364 0.01376046 0.1864677 -0.4085888 1 593 1 adipose_2yr
chr8:138762123:C_G TSTA3 -3.37223 0.001188532 0.04029571 -0.2305193 0.721439 607 1 adipose_2yr
chr8:138859349:A_C ZNF623 -4.281357 5.497666e-05 0.004649217 -0.5656885 0.03221632 586 0.1391838 adipose_2yr
chr8:138837151:C_T ZNF707 2.843927 0.005758161 0.11333 0.721189 1 595 1 adipose_2yr
chr8:138809229:T_C MAPK15 8.087528 8.848216e-12 2.284198e-08 1.195223 5.450501e-09 616 2.54728e-07 adipose_2yr
chr8:138832708:G_C FAM83H 2.845959 0.005725198 0.1129649 0.6255215 1 626 1 adipose_2yr
chr8:138841645:T_C IQANK1 -3.880462 0.0002243134 0.01270552 -0.5347555 0.1386257 618 0.4242029 adipose_2yr
chr8:138955204:C_T SCRIB -2.867182 0.005391196 0.1092506 -0.2552538 1 603 1 adipose_2yr
chr8:139002792:G_A LOC116276424 -2.6254 0.01051022 0.159585 -0.6869315 1 608 1 adipose_2yr
chr8:138951792:T_A PUF60 2.952999 0.004215641 0.09361684 0.2853579 1 614 1 adipose_2yr
chr8:138992039:G_C NRBP2 4.322972 4.731286e-05 0.004197669 0.5248147 0.03141574 664 0.1364925 adipose_2yr
chr8:139000308:G_A EPPK1 -2.655185 0.009700466 0.1520549 -0.4872392 1 625 1 adipose_2yr
chr8:139145035:A_G LOC101018472 -2.888608 0.005072287 0.1049116 -0.2593181 1 647 1 adipose_2yr
chr8:139145035:A_G GRINA 3.743859 0.0003558597 0.01761283 0.3976125 0.2483901 698 0.6509491 adipose_2yr
chr8:139160405:G_A OPLAH -3.105183 0.002694919 0.07019168 -0.2105778 1 721 1 adipose_2yr
chr8:139260255:A_T EXOSC4 -2.328154 0.0226394 0.2439322 -0.2548547 1 712 1 adipose_2yr
chr8:139275153:C_A GPAA1 -5.032345 3.294087e-06 0.0005095686 -0.6443404 0.002378331 722 0.01746361 adipose_2yr
chr8:139190728:G_T LOC101021397 3.674225 0.0004485962 0.02070042 0.3751422 0.3404845 759 0.8204775 adipose_2yr
chr8:139249634:C_T SHARPIN 4.242384 6.323294e-05 0.005167487 0.3925106 0.0483732 765 0.1911443 adipose_2yr
chr8:139226660:G_A MAF1 5.433176 6.772639e-07 0.0001368753 0.5183689 0.0005167524 763 0.004911321 adipose_2yr
chr8:139272782:G_A WDR97 7.907845 1.934451e-11 4.433185e-08 1.044009 1.462445e-08 756 6.04834e-07 adipose_2yr
chr8:139199174:G_A HGH1 2.832169 0.005952328 0.1154988 0.7884319 1 735 1 adipose_2yr
chr8:139395584:C_G LOC101023533 3.026359 0.0034038 0.08200231 0.5784482 1 730 1 adipose_2yr
chr8:139353258:T_C MROH1 -3.32264 0.001388017 0.04492065 -0.2673312 0.9952082 717 1 adipose_2yr
chr8:139349640:C_T BOP1 -2.172194 0.03304477 0.2964868 -0.2026709 1 675 1 adipose_2yr
chr8:139395584:C_G SCX 4.239795 6.382184e-05 0.005211931 0.8013626 0.0429521 673 0.1743868 adipose_2yr
chr8:139355911:G_A HSF1 -3.031185 0.003355844 0.08128427 -0.3300791 1 669 1 adipose_2yr
chr8:139577404:G_A DGAT1 -2.724795 0.008024634 0.1368226 -0.3071517 1 715 1 adipose_2yr
chr8:139521848:A_C TMEM249 8.467379 1.690724e-12 5.865555e-09 1.123891 1.406682e-09 832 7.919453e-08 adipose_2yr
chr8:139608012:C_T FBXL6 3.164644 0.00225403 0.06196479 0.3196503 1 839 1 adipose_2yr
chr8:139528748:T_C SLC52A2 5.741122 1.948786e-07 4.807455e-05 0.6658482 0.0001640878 842 0.001858173 adipose_2yr
chr8:139560587:G_T ADCK5 10.17347 1.047776e-15 1.106079e-11 1.30037 8.874666e-13 847 1.272124e-10 adipose_2yr
chr8:139579781:C_G CPSF1 6.988642 1.032088e-09 9.678273e-07 0.7152367 8.473443e-07 821 2.086683e-05 adipose_2yr
chr8:139553082:C_T SLC39A4 -4.76435 9.215549e-06 0.001212879 -0.4947177 0.007252637 787 0.04327699 adipose_2yr
chr8:139597889:C_T LOC108584158 4.132066 9.361715e-05 0.006987825 0.4833559 0.07274052 777 0.2605744 adipose_2yr
chr8:139569969:G_A VPS28 14.65518 1.409621e-23 1.237255e-17 1.075615 1.068492e-20 758 1.578739e-17 adipose_2yr
chr8:139560664:A_T TONSL -7.386548 1.858019e-10 2.437705e-07 -0.6343361 1.406521e-07 757 4.350475e-06 adipose_2yr
chr8:139577404:G_A CYHR1 3.694299 0.0004197341 0.01979634 0.6208028 0.3152203 751 0.776109 adipose_2yr
chr8:139689474:A_C LOC110744030 -3.840757 0.0002567617 0.01406364 -0.5683678 0.1876928 731 0.5308263 adipose_2yr
chr8:139651499:G_A KIFC2 3.630839 0.0005175641 0.02266627 0.3360037 0.3798921 734 0.8874204 adipose_2yr
chr8:139581871:C_T FOXH1 -3.710636 0.0003975592 0.01893874 -0.8299612 0.2953865 743 0.7395443 adipose_2yr
chr8:139692354:G_A PPP1R16A -4.179159 7.923181e-05 0.006115327 -0.5462356 0.05847307 738 0.220312 adipose_2yr
chr8:139778671:G_A GPT 4.435955 3.135838e-05 0.003047043 0.6428079 0.02345607 748 0.108906 adipose_2yr
chr8:139681047:G_A MFSD3 -5.546752 4.290015e-07 9.371431e-05 -0.6783887 0.0003136001 731 0.003235033 adipose_2yr
chr8:139649990:G_C RECQL4 2.642489 0.01003844 0.1551568 0.3343638 1 700 1 adipose_2yr
chr8:139627221:G_T LRRC14 3.487797 0.0008234497 0.03183544 0.691927 0.5508878 669 1 adipose_2yr
chr8:139663872:A_G LRRC24 -3.467995 0.0008773529 0.03326621 -0.4176681 0.569402 649 1 adipose_2yr
chr8:139605296:T_C C8H8orf82 -4.665682 1.33724e-05 0.001644563 -0.3745188 0.008464728 633 0.04915069 adipose_2yr
chr8:139806166:G_A ARHGAP39 4.392083 3.681225e-05 0.003447602 0.7243337 0.02297085 624 0.1072581 adipose_2yr
chr8:139770733:T_C LOC108587416 4.502327 2.456691e-05 0.002552126 0.5472223 0.0202677 825 0.0974717 adipose_2yr
chr8:139979325:C_T LOC101006668 3.688067 0.0004284992 0.0201028 0.3592557 0.4469247 1043 1 adipose_2yr
chr8:139923133:G_A LOC116276425 -3.876162 0.0002276283 0.01285264 -0.6584553 0.244928 1076 0.6439334 adipose_2yr
chr8:139962026:G_A ZNF34 3.150716 0.002350801 0.06378601 0.4038911 1 1118 1 adipose_2yr
chr8:140048799:C_T RPL8 -4.935121 4.798041e-06 0.0006979361 -0.4487983 0.00556093 1159 0.03497523 adipose_2yr
chr8:139964557:G_A LOC116276426 -8.062022 9.88771e-12 2.472553e-08 -0.8377438 1.112367e-08 1125 4.748079e-07 adipose_2yr
chr8:139979801:A_G ZNF517 4.18156 7.855855e-05 0.0060687 0.4231689 0.08688575 1106 0.297593 adipose_2yr
chr8:139980882:T_C LOC116276427 -4.043186 0.000127909 0.008498756 -0.6836086 0.1375022 1075 0.4218403 adipose_2yr
chr8:140003349:C_G LOC101000408 7.715756 4.459028e-11 7.796389e-08 0.6175287 5.225981e-08 1172 1.845232e-06 adipose_2yr
chr8:140029221:C_A COMMD5 5.074937 2.790991e-06 0.0004464578 0.5466547 0.003284996 1177 0.02284511 adipose_2yr
chr8:140049217:C_T LOC108587419 -4.538983 2.145228e-05 0.002316862 -0.7682302 0.02533514 1181 0.1157008 adipose_2yr
chr8:140008225:T_G LOC103887217 -4.069527 0.0001166529 0.008001627 -1.133341 0.1409167 1208 0.4289536 adipose_2yr
chr8:140084448:T_C ZNF250 4.000449 0.0001484247 0.009509171 0.5131289 0.1795939 1210 0.5145644 adipose_2yr
chr8:140123658:G_A ZNF16 8.725179 5.499627e-13 2.036769e-09 1.036576 6.407065e-10 1165 3.9699e-08 adipose_2yr
chr8:140091066:G_A LOC101003524 -4.223828 6.757283e-05 0.005424875 -0.9690271 0.0862905 1277 0.2960822 adipose_2yr
chr8:140191310:A_C LOC110744032 7.83792 2.622101e-11 5.311814e-08 1.243442 3.697162e-08 1410 1.365675e-06 adipose_2yr
chr8:140191310:A_C LOC110744033 5.460838 6.06177e-07 0.0001241668 1.055375 0.0008407675 1387 0.007418218 adipose_2yr
chr8:140207507:G_C C8H8orf33 6.634501 4.683386e-09 3.009941e-06 0.8630762 6.378772e-06 1362 0.000117811 adipose_2yr
chr9:41936:A_G WASHC1 3.03701 0.003298804 0.08231819 0.3794901 1 382 1 adipose_2yr
chr9:100952:T_C LOC103888450 3.502338 0.0007858809 0.03354421 0.6597638 0.3850816 490 0.8954065 adipose_2yr
chr9:163083:C_G IQSEC3 5.422971 7.055055e-07 0.0001889416 0.7764295 0.0005037309 714 0.004823362 adipose_2yr
chr9:244744:C_T SLC6A12 3.639789 0.00050256 0.02497446 0.7124444 0.5498007 1094 1 adipose_2yr
chr9:265263:G_A SLC6A13 4.058207 0.000121368 0.009009324 0.668408 0.1230672 1014 0.3879656 adipose_2yr
chr9:183750:C_T KDM5A 4.423412 3.283208e-05 0.003577469 0.7242159 0.02895789 882 0.1279483 adipose_2yr
chr9:386801:G_T CCDC77 4.227225 6.675727e-05 0.005931047 0.8252611 0.07189758 1077 0.2585674 adipose_2yr
chr9:412866:G_A B4GALNT3 -3.167591 0.002234043 0.06527954 -0.8399254 1 1278 1 adipose_2yr
chr9:641542:C_T LOC116268964 4.471072 2.756544e-05 0.003167845 0.5938717 0.02378898 863 0.1099997 adipose_2yr
chr9:736392:G_T WNK1 -2.719035 0.008152557 0.1399711 -0.2530021 1 733 1 adipose_2yr
chr9:914675:C_T RAD52 -3.309943 0.001443939 0.0492417 -0.8822404 1 820 1 adipose_2yr
chr9:936439:T_C ERC1 -3.004847 0.003625395 0.08732728 -0.4661703 1 989 1 adipose_2yr
chr9:1617703:T_G FBXL14 4.170316 8.175933e-05 0.00687314 0.3845072 0.0757909 927 0.2688443 adipose_2yr
chr9:1611128:C_T WNT5B 3.720674 0.000384492 0.02066446 0.3717648 0.357193 929 0.8490241 adipose_2yr
chr9:1692638:C_G LOC116268819 -4.48974 2.573434e-05 0.003028298 -0.6746394 0.02202859 856 0.1039875 adipose_2yr
chr9:1686276:A_G ADIPOR2 3.262651 0.001671432 0.05441803 0.223183 1 884 1 adipose_2yr
chr9:1721473:T_G CACNA2D4 -6.540567 6.976049e-09 3.552907e-06 -0.8479817 5.525031e-06 792 0.0001040439 adipose_2yr
chr9:1942446:G_A DCP1B 2.803687 0.006447854 0.1224026 0.5884646 1 781 1 adipose_2yr
chr9:2035013:G_A CACNA1C 2.629685 0.01039007 0.1603353 0.3111614 1 732 1 adipose_2yr
chr9:2762535:T_G LOC108581257 3.513502 0.0007581447 0.03290426 0.9756026 1 1448 1 adipose_2yr
chr9:2814993:G_A FKBP4 -3.717686 0.0003883385 0.02083518 -0.5645972 0.6570687 1692 1 adipose_2yr
chr9:2827369:C_T ITFG2 4.125322 9.587292e-05 0.007696244 0.4711984 0.1608748 1678 0.473939 adipose_2yr
chr9:2805155:C_G NRIP2 -4.67759 1.278731e-05 0.001788933 -0.5697563 0.01902752 1488 0.09295029 adipose_2yr
chr9:2883657:G_A LOC116268967 -3.368485 0.001202598 0.04404217 -0.6104255 1 1449 1 adipose_2yr
chr9:2916764:C_T FOXM1 3.862298 0.0002386379 0.01451924 0.4909597 0.3414908 1431 0.8218714 adipose_2yr
chr9:2910582:G_A RHNO1 4.362282 4.102948e-05 0.004194065 0.8522423 0.05645656 1376 0.214949 adipose_2yr
chr9:2930800:G_A TULP3 -4.307291 5.007092e-05 0.004883243 -0.460561 0.06769588 1352 0.2471118 adipose_2yr
chr9:3087980:C_G TEAD4 -2.194837 0.03131267 0.2849702 -0.5360926 1 1278 1 adipose_2yr
chr9:3102439:A_G TSPAN9 2.71255 0.008298782 0.1414102 0.4841222 1 1248 1 adipose_2yr
chr9:3732609:C_T CRACR2A -4.531006 2.209567e-05 0.002670607 -0.688414 0.02697881 1221 0.1210769 adipose_2yr
chr9:3864336:A_G PARP11 3.253637 0.001718446 0.05532628 0.5361379 1 924 1 adipose_2yr
chr9:4206321:G_A CCND2 -3.311454 0.001437178 0.04908498 -0.3948347 1 1202 1 adipose_2yr
chr9:4371275:T_C TIGAR -3.927302 0.0001910744 0.01237995 -0.7891854 0.2321554 1215 0.6198556 adipose_2yr
chr9:4415323:G_A LOC116268820 -3.246426 0.001756946 0.05602275 -0.308237 1 1218 1 adipose_2yr
chr9:4467392:A_G C9H12orf4 -4.708775 1.137068e-05 0.001638574 -1.318225 0.01338329 1177 0.07066831 adipose_2yr
chr9:4496169:A_G RAD51AP1 3.423765 0.001010047 0.03933801 0.5559543 1 1017 1 adipose_2yr
chr9:4578409:A_G DYRK4 5.787062 1.61505e-07 5.560712e-05 0.8443092 0.0001540758 954 0.001766342 adipose_2yr
chr9:4673901:C_T AKAP3 7.248865 3.368018e-10 2.433975e-07 0.8287787 3.546523e-07 1053 9.676366e-06 adipose_2yr
chr9:4598449:A_C NDUFA9 -3.850628 0.0002482992 0.01483245 -0.4346202 0.2716393 1094 0.6943158 adipose_2yr
chr9:4812712:G_A GALNT8 -3.814711 0.0002804367 0.01622395 -0.6011271 0.3886853 1386 0.9015658 adipose_2yr
chr9:4806437:G_A KCNA6 3.221783 0.001894711 0.058494 0.8713125 1 1547 1 adipose_2yr
chr9:4944368:A_G KCNA1 3.698936 0.0004133231 0.02180424 0.7177095 0.5695592 1378 1 adipose_2yr
chr9:4969318:G_A LOC101009458 -3.228993 0.001853391 0.05777946 -0.6593395 1 1459 1 adipose_2yr
chr9:5160058:T_C KCNA5 3.456091 0.0009113461 0.03693524 0.4504626 1 1521 1 adipose_2yr
chr9:5533906:C_T NTF3 3.049911 0.003175654 0.08061927 0.4955409 1 1301 1 adipose_2yr
chr9:5585271:G_A ANO2 3.816946 0.0002783254 0.0161673 0.7556493 0.4133132 1485 0.9447721 adipose_2yr
chr9:5912306:T_C VWF -4.149524 8.80128e-05 0.007241341 -0.6421739 0.1186413 1348 0.3768582 adipose_2yr
chr9:6240794:G_A CD9 -2.605759 0.01107729 0.1659766 -0.2670644 1 1387 1 adipose_2yr
chr9:6246741:C_A LOC116268822 3.33945 0.001317106 0.04653252 0.5142633 1 1126 1 adipose_2yr
chr9:6404462:C_A PLEKHG6 3.974297 0.0001624999 0.01116267 0.4188087 0.1816748 1118 0.5189517 adipose_2yr
chr9:6249214:G_A LOC103875584 -3.35712 0.001246255 0.04497409 -0.4988667 1 1091 1 adipose_2yr
chr9:6290774:C_T TNFRSF1A 3.259257 0.001688991 0.05472668 0.6501555 1 1011 1 adipose_2yr
chr9:6402759:C_A LOC101014444 -5.520886 4.761579e-07 0.0001379055 -0.5779138 0.0004952042 1040 0.004765472 adipose_2yr
chr9:6398273:G_A LOC110740636 3.033814 0.003329982 0.08285974 0.821397 1 1048 1 adipose_2yr
chr9:6622648:G_A CD27 3.739957 0.0003605323 0.01959473 0.3767851 0.2880653 799 0.7256277 adipose_2yr
chr9:6530386:T_C TAPBPL 5.612045 3.294556e-07 0.0001000252 0.8127565 0.0002658707 807 0.00281524 adipose_2yr
chr9:6489986:T_A VAMP1 -2.598952 0.0112802 0.1678369 -1.051973 1 817 1 adipose_2yr
chr9:6615632:C_T MRPL51 4.119202 9.796525e-05 0.007804814 0.6224927 0.0809193 826 0.2829597 adipose_2yr
chr9:6615632:C_T NCAPD2 5.486381 5.470805e-07 0.0001564288 0.8827309 0.0004464177 816 0.004370434 adipose_2yr
chr9:6610498:A_T GAPDH -7.476345 1.259676e-10 9.717174e-08 -0.6172997 9.699505e-08 770 3.173903e-06 adipose_2yr
chr9:6526753:C_T IFFO1 -3.155256 0.002318842 0.06670774 -0.5015548 1 779 1 adipose_2yr
chr9:6620401:G_A NOP2 2.400191 0.0189021 0.2222436 0.3751048 1 725 1 adipose_2yr
chr9:6563211:T_C CHD4 3.585451 0.0006004478 0.02806112 0.5195686 0.4461327 743 1 adipose_2yr
chr9:6739225:G_T LPAR5 -3.523326 0.0007345065 0.03213535 -0.4454768 0.5112165 696 1 adipose_2yr
chr9:6740194:A_T ACRBP -2.780407 0.006880727 0.1273855 -0.4363946 1 736 1 adipose_2yr
chr9:6706937:A_G ING4 -3.433266 0.0009800381 0.03860699 -0.3446659 0.7418888 757 1 adipose_2yr
chr9:6794032:T_C ZNF384 -4.254852 6.046933e-05 0.005526997 -0.5458864 0.05012908 829 0.1962657 adipose_2yr
chr9:6777915:C_T PIANP 4.484079 2.627672e-05 0.003063878 1.143665 0.02254543 858 0.1058291 adipose_2yr
chr9:6750406:A_G COPS7A -5.179041 1.856819e-06 0.0004165118 -0.8033261 0.001734269 934 0.01345933 adipose_2yr
chr9:6844472:A_G MLF2 2.969326 0.00402081 0.0930501 0.2305725 1 854 1 adipose_2yr
chr9:6771624:C_A PTMS 3.547479 0.0006793244 0.03039664 0.505489 0.578105 851 1 adipose_2yr
chr9:6876419:C_T LAG3 3.776214 0.0003192849 0.01782347 0.4739733 0.28129 881 0.7126113 adipose_2yr
chr9:6844802:G_A CD4 -3.583254 0.0006047632 0.02814361 -0.6273142 0.5454964 902 1 adipose_2yr
chr9:6967068:G_A GPR162 -3.782548 0.000312558 0.017553 -0.4139711 0.2844278 910 0.7192324 adipose_2yr
chr9:6945944:G_A P3H3 2.427473 0.01763722 0.2137593 0.321944 1 906 1 adipose_2yr
chr9:6938227:C_G GNB3 5.35788 9.149072e-07 0.0002354037 0.6956713 0.0008042034 879 0.007151454 adipose_2yr
chr9:6845328:C_T CDCA3 3.297752 0.001499626 0.05063805 0.6773965 1 861 1 adipose_2yr
chr9:6957227:T_C USP5 3.607817 0.0005581424 0.02664155 0.5565342 0.4800025 860 1 adipose_2yr
chr9:6931592:C_G TPI1 4.716639 1.103828e-05 0.001610772 0.4446987 0.009404617 852 0.05351413 adipose_2yr
chr9:6976043:G_C SPSB2 -8.004597 1.26965e-11 1.086545e-08 -1.096068 1.08809e-08 857 4.654795e-07 adipose_2yr
chr9:7012675:C_T LOC101005415 -4.011487 0.000142842 0.01021024 -1.024928 0.1224156 857 0.386292 adipose_2yr
chr9:6917481:C_A LRRC23 -3.2691 0.00163854 0.05367282 -0.5890872 1 751 1 adipose_2yr
chr9:7000542:T_C ENO2 -5.78486 1.629679e-07 5.604713e-05 -0.6846252 0.0001220629 749 0.001457169 adipose_2yr
chr9:6958146:G_A ATN1 3.961904 0.0001696092 0.01150691 0.370282 0.125002 737 0.3926472 adipose_2yr
chr9:7021812:T_C C9H12orf57 -3.308976 0.001448284 0.04933158 -0.3364725 1 768 1 adipose_2yr
chr9:7093873:T_C PTPN6 -4.044398 0.0001273687 0.009343803 -0.5613056 0.1003666 788 0.3322718 adipose_2yr
chr9:7039506:A_G PHB2 -4.076771 0.0001137284 0.008541568 -0.3801034 0.09689659 852 0.3230396 adipose_2yr
chr9:7157241:T_C LOC116269090 2.74044 0.007686421 0.1352933 0.6189538 1 862 1 adipose_2yr
chr9:7104436:G_A EMG1 3.740079 0.0003603855 0.01959378 0.4159165 0.3146165 873 0.7748627 adipose_2yr
chr9:7079206:T_A LPCAT3 -3.791546 0.0003032339 0.01721512 -0.5651691 0.2744267 905 0.698896 adipose_2yr
chr9:7164000:G_A C1S -4.23972 6.383888e-05 0.005735212 -0.3820276 0.07986244 1251 0.2801311 adipose_2yr
chr9:7238188:C_G LOC101009229 3.165133 0.002250706 0.06563675 0.4120418 1 1309 1 adipose_2yr
chr9:7130361:G_A LOC101009560 6.576019 6.002907e-09 3.098933e-06 1.146452 7.983866e-06 1330 0.0001410801 adipose_2yr
chr9:7217349:G_A C1R 3.180748 0.002146788 0.06345313 0.4685164 1 1348 1 adipose_2yr
chr9:7238188:C_G C1RL 4.545719 2.09233e-05 0.002572037 0.6270181 0.02740952 1310 0.1225802 adipose_2yr
chr9:7260429:G_T RBP5 -3.318013 0.001408157 0.04860787 -0.6254127 1 1301 1 adipose_2yr
chr9:7197190:G_C CLSTN3 -4.469012 2.777509e-05 0.003187709 -0.7863388 0.03663535 1319 0.1536445 adipose_2yr
chr9:7197190:G_C LOC103875596 -4.762949 9.264643e-06 0.001426813 -0.7615388 0.01108051 1196 0.06084348 adipose_2yr
chr9:7364707:A_C PEX5 -3.817654 0.00027766 0.01614495 -0.5671621 0.2718291 979 0.6945056 adipose_2yr
chr9:7348411:T_C LOC101020904 -3.240241 0.001790613 0.05649333 -0.683727 1 829 1 adipose_2yr
chr9:7460264:C_T CD163L1 3.434819 0.0009752114 0.03860688 0.4625753 0.613408 629 1 adipose_2yr
chr9:7573771:C_T CD163 2.408531 0.01850709 0.2196805 0.3065978 1 468 1 adipose_2yr
chr9:7905207:G_A GDF3 3.704028 0.0004063897 0.02149646 0.6918358 0.2674044 658 0.6866716 adipose_2yr
chr9:8112471:G_A PRH2 5.543124 4.353285e-07 0.0001278515 0.999996 0.0006442862 1480 0.00594402 adipose_2yr
chr9:8251352:A_G LOC103875620 -7.984263 1.38716e-11 1.185435e-08 -1.39543 2.030802e-08 1464 8.059433e-07 adipose_2yr
chr9:8377346:T_A YBX3 -2.884105 0.005137836 0.1079927 -0.2515236 1 1202 1 adipose_2yr
chr9:8402763:C_A STYK1 -3.317588 0.001410017 0.04865685 -0.4418663 1 1074 1 adipose_2yr
chr9:8364153:A_C MAGOHB -4.551398 2.048713e-05 0.002531502 -1.527118 0.02347825 1146 0.10893 adipose_2yr
chr9:8453667:T_C LOC101013367 -3.79509 0.0002996347 0.01704271 -0.7084312 0.3481756 1162 0.8341969 adipose_2yr
chr9:8552616:C_T KLRC1 3.793792 0.0003009485 0.01710007 0.5801437 0.4932546 1639 1 adipose_2yr
chr9:8557829:A_C LOC101002253 4.766646 9.135677e-06 0.001411972 0.7278003 0.01481807 1622 0.0764711 adipose_2yr
chr9:8663882:G_A KLRK1 -3.194272 0.002060435 0.06173018 -0.5960202 1 1563 1 adipose_2yr
chr9:8645886:A_G KLRD1 4.544355 2.102939e-05 0.002583425 0.5141331 0.03614953 1719 0.1522052 adipose_2yr
chr9:8853994:G_A GABARAPL1 3.422524 0.00101403 0.03946398 0.2374403 1 1375 1 adipose_2yr
chr9:8724609:T_C LOC108580891 4.060047 0.0001205893 0.008961396 0.884564 0.1649662 1368 0.4822939 adipose_2yr
chr9:8796345:T_C OLR1 2.758943 0.007303252 0.131576 0.3138512 1 1372 1 adipose_2yr
chr9:8847111:G_T CLEC7A 8.469475 1.675355e-12 1.679018e-09 0.8018713 2.204768e-09 1316 1.192934e-07 adipose_2yr
chr9:8887694:G_C CLEC1A -5.587409 3.640127e-07 0.0001080054 -0.660994 0.0004717605 1296 0.004576553 adipose_2yr
chr9:9012164:A_G CLEC9A 4.298877 5.161417e-05 0.004952498 0.7912695 0.05780787 1120 0.2184914 adipose_2yr
chr9:9035319:G_A CLEC12B -2.971727 0.003992865 0.09265822 -0.5515466 1 876 1 adipose_2yr
chr9:8923718:A_T CLEC1B -4.257824 5.9828e-05 0.005509996 -0.8107751 0.05258881 879 0.2032843 adipose_2yr
chr9:9029109:C_A CLEC12A 8.951773 2.051513e-13 2.309895e-10 0.8086987 1.922268e-10 937 1.367516e-08 adipose_2yr
chr9:9109624:C_T KLRF2 3.978366 0.0001602289 0.0110375 0.5414884 0.203651 1271 0.5612229 adipose_2yr
chr9:9183909:A_C CLEC2B -3.945531 0.0001794608 0.01183759 -0.545017 0.2372472 1322 0.6302095 adipose_2yr
chr9:9120236:G_T KLRF1 -2.825774 0.006060438 0.1190312 -0.5325584 1 1480 1 adipose_2yr
chr9:9179463:C_T CD69 3.305535 0.001463847 0.04974574 0.3623639 1 1502 1 adipose_2yr
chr9:9235887:A_G CLECL1 -10.36699 4.583075e-16 1.358837e-12 -0.957292 6.489634e-13 1416 9.671748e-11 adipose_2yr
chr9:9359211:G_A CLEC2D 4.571276 1.902895e-05 0.00238308 0.4759388 0.0238623 1254 0.1102591 adipose_2yr
chr9:9323633:A_C LOC116268830 9.234041 6.01959e-14 8.083749e-11 1.702886 7.223507e-11 1200 5.854394e-09 adipose_2yr
chr9:9245041:T_C LOC110740645 -2.918639 0.004654521 0.1019173 -0.4955846 1 1199 1 adipose_2yr
chr9:9370234:G_A KLRB1 4.473384 2.733195e-05 0.00314847 0.5975434 0.03479357 1273 0.14789 adipose_2yr
chr9:9428044:A_G LOC101006341 -3.906824 0.0002049801 0.01295723 -1.337978 0.2633995 1285 0.6790199 adipose_2yr
chr9:9523310:T_A LOC116268831 2.918259 0.004659602 0.1019991 0.884073 1 1476 1 adipose_2yr
chr9:9577758:A_G DDX11 -4.878134 5.972414e-06 0.001024098 -0.8349704 0.008779448 1470 0.0505351 adipose_2yr
chr9:9568015:G_A LOC101000295 6.120936 4.067105e-08 1.66115e-05 0.9365939 5.462122e-05 1343 0.0007378091 adipose_2yr
chr9:9583133:C_T LOC103875608 4.550598 2.054801e-05 0.002534837 0.8908881 0.02562337 1247 0.1164633 adipose_2yr
chr9:9649389:G_A LOC100999246 2.947927 0.004277922 0.09663035 0.5708963 1 1091 1 adipose_2yr
chr9:9660137:C_G LOC100998887 3.28584 0.001555977 0.05200503 0.5887986 1 1082 1 adipose_2yr
chr9:9744082:T_C LOC116268832 -4.066473 0.0001179075 0.008802014 -0.546614 0.1026974 871 0.3376604 adipose_2yr
chr9:10035912:C_G RIMKLB -3.160127 0.002284999 0.06620377 -0.2712131 1 511 1 adipose_2yr
chr9:10042729:A_C MFAP5 -3.375105 0.001177837 0.04341595 -0.4142826 1 864 1 adipose_2yr
chr9:10160054:T_G CLEC4E 3.830201 0.0002661168 0.01560847 0.5713252 0.2967202 1115 0.7421096 adipose_2yr
chr9:10398896:G_A CLEC4A 7.637459 6.26445e-11 4.991165e-08 0.7625447 6.352152e-08 1014 2.171035e-06 adipose_2yr
chr9:10399576:C_T NECAP1 3.928702 0.0001901577 0.0123442 0.6726965 0.197764 1040 0.5500509 adipose_2yr
chr9:10480215:T_C C3AR1 -3.39915 0.001091886 0.04128429 -0.5052777 1 1150 1 adipose_2yr
chr9:10436568:A_G FOXJ2 6.126771 3.969453e-08 1.623453e-05 0.7326817 4.7951e-05 1208 0.0006569492 adipose_2yr
chr9:10607655:A_G LOC101016467 3.338347 0.001321651 0.04661568 0.3791868 1 1590 1 adipose_2yr
chr9:10576793:G_A LOC101005862 -3.362125 0.001226849 0.04454955 -0.9528944 1 2025 1 adipose_2yr
chr9:10752495:C_G LOC101018966 4.373819 3.934405e-05 0.004063569 1.036729 0.06837996 1738 0.2491828 adipose_2yr
chr9:10755042:C_T LOC101019676 6.0846 4.730945e-08 1.921928e-05 1.221477 7.81552e-05 1652 0.001002809 adipose_2yr
chr9:10727096:A_G LOC101020730 5.632037 3.038049e-07 9.425444e-05 0.5933249 0.0005113037 1683 0.004876426 adipose_2yr
chr9:10802654:T_C LOC103875627 5.795717 1.558815e-07 5.394662e-05 1.565833 0.0002670251 1713 0.002825897 adipose_2yr
chr9:10803608:A_G LOC101024339 -5.535915 4.481713e-07 0.0001312736 -1.549887 0.0007004918 1563 0.006385878 adipose_2yr
chr9:10910093:G_C SMIM10L1 5.345617 9.606955e-07 0.0002436692 0.4876581 0.002081827 2167 0.01559584 adipose_2yr
chr9:10956884:C_T LOC101024476 3.418116 0.001028299 0.03979706 0.3378401 1 1249 1 adipose_2yr
chr9:11153127:G_A ETV6 2.160437 0.03397671 0.2964321 0.4433978 1 996 1 adipose_2yr
chr9:11550097:A_G LOC108580897 2.429863 0.01753007 0.2128864 0.7664126 1 1131 1 adipose_2yr
chr9:11519326:A_C BCL2L14 3.000643 0.003670242 0.088022 0.4806753 1 1040 1 adipose_2yr
chr9:11540890:T_C LRP6 -4.971407 4.171269e-06 0.0007894909 -0.6308025 0.003996076 958 0.02687915 adipose_2yr
chr9:11582298:C_T LOC100997147 3.482662 0.00083712 0.03489016 1.147918 0.878976 1050 1 adipose_2yr
chr9:11798782:C_T MANSC1 3.098441 0.002749692 0.07343855 0.3023065 1 1139 1 adipose_2yr
chr9:11920091:C_T BORCS5 -2.647131 0.009913639 0.1562988 -0.7807396 1 1145 1 adipose_2yr
chr9:11850014:G_A DUSP16 -3.024766 0.003419766 0.08407935 -0.7055094 1 796 1 adipose_2yr
chr9:11991301:G_T CREBL2 -3.114035 0.002624542 0.07157786 -0.2333331 1 648 1 adipose_2yr
chr9:12173284:G_C GPR19 -5.766209 1.758906e-07 5.949591e-05 -0.9613804 0.0001118664 636 0.001350553 adipose_2yr
chr9:12147898:T_A CDKN1B 6.26395 2.237708e-08 1.012517e-05 1.163334 1.584298e-05 708 0.0002540166 adipose_2yr
chr9:12284475:C_T APOLD1 -3.250936 0.001732776 0.05552627 -0.8905222 1 746 1 adipose_2yr
chr9:12202383:C_T DDX47 -4.436264 3.132296e-05 0.003465028 -0.7621764 0.03523834 1125 0.1492849 adipose_2yr
chr9:12351448:G_A LOC116268975 -3.200513 0.002021695 0.06101538 -0.5563505 1 1239 1 adipose_2yr
chr9:12384593:C_A GPRC5A 4.349901 4.291583e-05 0.004329347 0.5347751 0.05454602 1271 0.2093757 adipose_2yr
chr9:12447327:A_G GPRC5D 4.861379 6.368145e-06 0.001075179 0.6081501 0.008304061 1304 0.04845213 adipose_2yr
chr9:12485685:G_A HEBP1 6.548343 6.75001e-09 3.463972e-06 0.6231545 7.782761e-06 1153 0.0001384178 adipose_2yr
chr9:12563761:A_G LOC101005643 3.606176 0.0005611486 0.02674992 1.237865 0.5628321 1003 1 adipose_2yr
chr9:12482841:T_C FAM234B 2.921492 0.004616527 0.1013801 0.5167213 1 983 1 adipose_2yr
chr9:12593232:C_T GSG1 5.37279 8.621195e-07 0.0002228618 0.9421658 0.0009224678 1070 0.007985021 adipose_2yr
chr9:12662336:G_A LOC108581208 3.976795 0.0001611022 0.01108173 0.5565222 0.1847842 1147 0.5248943 adipose_2yr
chr9:12727241:G_A EMP1 2.752468 0.007435308 0.1328793 0.3918964 1 1144 1 adipose_2yr
chr9:13292169:A_G ATF7IP 3.579697 0.000611814 0.02824937 0.4518994 0.5341136 873 1 adipose_2yr
chr9:13598005:G_A PLBD1 3.851859 0.0002472623 0.01483245 0.6799095 0.2462732 996 0.6466735 adipose_2yr
chr9:13620484:C_T LOC101012400 2.814907 0.006248296 0.1205736 0.81606 1 1281 1 adipose_2yr
chr9:13591834:G_C GUCY2C 3.329139 0.001360184 0.0475392 0.9629118 1 1276 1 adipose_2yr
chr9:13810294:T_C LOC101013836 -6.384177 1.350372e-08 6.366726e-06 -0.7091802 1.448949e-05 1073 0.0002350626 adipose_2yr
chr9:13754047:C_G LOC101014797 -5.526781 4.649815e-07 0.0001350557 -0.4639045 0.0004989251 1073 0.004789282 adipose_2yr
chr9:13859715:C_G WBP11 4.371356 3.96981e-05 0.004091203 0.2816255 0.04239757 1068 0.1726463 adipose_2yr
chr9:13800808:T_G SMCO3 4.540275 2.134984e-05 0.002602511 0.9241233 0.02241734 1050 0.1054339 adipose_2yr
chr9:13952757:C_T ART4 4.090696 0.0001083038 0.00827633 0.9153377 0.1152353 1064 0.36847 adipose_2yr
chr9:13863845:C_T LOC108580905 -2.365198 0.02064275 0.2327607 -0.4403681 1 1093 1 adipose_2yr
chr9:13960317:A_T MGP -3.989182 0.000154339 0.0107445 -0.6515315 0.1710076 1108 0.4958807 adipose_2yr
chr9:13895743:A_C ERP27 -4.15587 8.605698e-05 0.007129155 -0.6795185 0.1070549 1244 0.3491189 adipose_2yr
chr9:13962912:C_T ARHGDIB 3.960132 0.0001706503 0.01150871 0.6746312 0.2134835 1251 0.5813967 adipose_2yr
chr9:14032786:G_A PDE6H -2.811558 0.006307263 0.121172 -0.8899655 1 1301 1 adipose_2yr
chr9:14119661:C_T RERG -3.102907 0.002713295 0.0729597 -0.4600611 1 1204 1 adipose_2yr
chr9:14285720:A_G PTPRO -2.339915 0.02198766 0.2396324 -0.5466229 1 1015 1 adipose_2yr
chr9:14617166:G_A LOC103875636 -8.113237 7.910896e-12 6.941468e-09 -1.067358 6.368271e-09 805 2.905505e-07 adipose_2yr
chr9:14718566:C_T EPS8 4.038958 0.0001298103 0.009489048 0.9154138 0.1152716 888 0.36847 adipose_2yr
chr9:14943677:A_T STRAP 3.524308 0.0007321812 0.03205097 0.2554562 0.7534145 1029 1 adipose_2yr
chr9:14971720:G_A DERA -5.019301 3.465194e-06 0.0006848191 -0.7041687 0.003725083 1075 0.02535486 adipose_2yr
chr9:15213404:A_T SLC15A5 6.612776 5.13608e-09 2.689223e-06 1.457316 4.452981e-06 867 8.657172e-05 adipose_2yr
chr9:15334039:G_A LOC116268837 3.676023 0.0004459364 0.02308287 1.107743 0.4628819 1038 1 adipose_2yr
chr9:15428771:T_C MGST1 -3.86495 0.0002364936 0.01442642 -0.2620253 0.2762245 1168 0.7025582 adipose_2yr
chr9:15557037:G_T LMO3 -3.460526 0.0008985385 0.03657999 -0.8205825 0.8248583 918 1 adipose_2yr
chr9:16109531:T_G LOC101026011 2.725653 0.008005746 0.1384443 0.7442948 1 974 1 adipose_2yr
chr9:17001097:T_C RERGL -4.056869 0.0001219373 0.009034569 -0.6397279 0.1018177 835 0.3353994 adipose_2yr
chr9:18198518:A_G PLEKHA5 6.335741 1.655584e-08 7.662732e-06 0.7674551 1.688696e-05 1020 0.00026807 adipose_2yr
chr9:18350829:C_A LOC101000995 -2.806878 0.006390525 0.1218801 -0.3679148 1 640 1 adipose_2yr
chr9:18412387:T_G AEBP2 3.818892 0.0002765002 0.01608569 0.2817245 0.1659001 600 0.4842872 adipose_2yr
chr9:18691953:A_G LOC103875658 2.897577 0.004944034 0.1057476 0.4658031 1 1052 1 adipose_2yr
chr9:19307590:A_T PDE3A -2.940078 0.004375983 0.09814337 -0.6725886 1 859 1 adipose_2yr
chr9:19741148:T_C SLCO1C1 3.04429 0.003228777 0.08155075 0.8156229 1 969 1 adipose_2yr
chr9:19826036:T_C SLCO1B3 2.534123 0.01338806 0.1853002 0.3549798 1 1371 1 adipose_2yr
chr9:20169034:C_T LOC101004585 -6.043141 5.619908e-08 2.181879e-05 -0.6056281 8.401763e-05 1495 0.001063817 adipose_2yr
chr9:20295788:T_C LOC101004941 3.563551 0.000644808 0.02918386 0.5688633 0.7834417 1215 1 adipose_2yr
chr9:20398932:A_G PYROXD1 3.941604 0.0001819037 0.01196164 0.3660856 0.2057331 1131 0.5652585 adipose_2yr
chr9:20437447:C_T RECQL -10.32642 5.449244e-16 1.529629e-12 -0.7402482 6.495499e-13 1192 9.671748e-11 adipose_2yr
chr9:20471584:G_A GOLT1B -2.518652 0.01394091 0.1896327 -0.2571131 1 1062 1 adipose_2yr
chr9:20392507:C_A SPX -4.099214 0.000105109 0.008152122 -0.6446247 0.1207702 1149 0.3821042 adipose_2yr
chr9:20579284:G_C GYS2 3.010363 0.003567337 0.08636641 0.4070383 1 1156 1 adipose_2yr
chr9:20582601:G_A LDHB -8.994834 1.701213e-13 2.006777e-10 -0.7930745 1.973407e-10 1160 1.388469e-08 adipose_2yr
chr9:20749364:G_A KCNJ8 3.691566 0.0004235567 0.02218774 0.7535311 0.3824717 903 0.891135 adipose_2yr
chr9:20821279:A_C ABCC9 -4.678118 1.276195e-05 0.001785591 -0.7906734 0.01105185 866 0.06073933 adipose_2yr
chr9:20938409:A_C LOC116268842 -3.655703 0.0004768955 0.02412318 -0.6043581 0.5503374 1154 1 adipose_2yr
chr9:21046878:C_T CMAS -3.282627 0.001571515 0.05230383 -0.4733758 1 1131 1 adipose_2yr
chr9:21165595:A_G ST8SIA1 -2.848491 0.005684382 0.1146945 -0.629619 1 815 1 adipose_2yr
chr9:21345366:T_C C2CD5 4.13757 9.181415e-05 0.007464332 0.8677356 0.05224225 569 0.202584 adipose_2yr
chr9:21571397:G_C ETNK1 2.996008 0.003720265 0.08874343 0.2209526 1 534 1 adipose_2yr
chr9:21719141:G_A LOC103875667 -3.202204 0.002011309 0.06077151 -1.594462 1 813 1 adipose_2yr
chr9:22441205:G_C SOX5 -3.218261 0.001915205 0.05890543 -0.8083706 1 774 1 adipose_2yr
chr9:22853353:T_C LOC108580926 -3.02284 0.003439163 0.0844313 -0.5336148 1 673 1 adipose_2yr
chr9:22815682:A_G LOC116268969 2.420297 0.01796235 0.2162281 0.5011209 1 673 1 adipose_2yr
chr9:23675344:C_T BCAT1 3.412723 0.001046015 0.04024205 0.4147466 1 1059 1 adipose_2yr
chr9:23912051:A_G LRMP 4.30083 5.125191e-05 0.004927487 0.7548955 0.06524368 1273 0.2399848 adipose_2yr
chr9:23982456:G_T CASC1 -4.657978 1.37647e-05 0.001893126 -0.5477037 0.01486588 1080 0.07656376 adipose_2yr
chr9:24057714:C_G ETFRF1 4.981812 4.006804e-06 0.000762712 0.4420504 0.003782423 944 0.02568144 adipose_2yr
chr9:24034314:A_G KRAS 3.279044 0.001589017 0.0526243 0.5912152 1 945 1 adipose_2yr
chr9:24347664:T_C LMNTD1 -3.340021 0.001314758 0.04645903 -0.6963598 1 1329 1 adipose_2yr
chr9:24548836:G_A LOC103875686 4.536057 2.168617e-05 0.002632132 0.9386374 0.02517765 1161 0.1151458 adipose_2yr
chr9:24754306:C_T LOC108580931 -3.359365 0.001237512 0.04474915 -0.7525374 1 1087 1 adipose_2yr
chr9:24872180:G_T RASSF8 -3.512485 0.0007606318 0.03297722 -0.481302 0.6929355 911 1 adipose_2yr
chr9:24983684:C_A BHLHE41 -2.440927 0.0170417 0.2094027 -0.5956862 1 920 1 adipose_2yr
chr9:25042830:T_A SSPN -4.811578 7.701556e-06 0.001240508 -0.532126 0.007139342 927 0.04278705 adipose_2yr
chr9:25073627:C_T LOC101022850 2.5876 0.01162607 0.1708616 0.3663435 1 970 1 adipose_2yr
chr9:25275455:G_A ITPR2 -2.781134 0.006866812 0.1272415 -0.4771956 1 982 1 adipose_2yr
chr9:25769480:T_C INTS13 3.57381 0.0006236547 0.02843875 0.9732535 0.5650311 906 1 adipose_2yr
chr9:25777635:A_G FGFR1OP2 6.282131 2.073491e-08 9.431391e-06 1.166193 1.944935e-05 938 0.0003018971 adipose_2yr
chr9:25826217:A_G TM7SF3 2.889814 0.00505486 0.1072519 0.2500085 1 920 1 adipose_2yr
chr9:25897017:C_T MED21 -2.579123 0.01189058 0.1731415 -0.5051058 1 781 1 adipose_2yr
chr9:25993848:G_A LOC116268849 3.706203 0.0004034628 0.02137054 0.8370782 0.3526265 874 0.8416066 adipose_2yr
chr9:26197664:T_C ARNTL2 3.463057 0.0008913075 0.03637488 0.5026439 0.7388939 829 1 adipose_2yr
chr9:26373132:C_G SMCO2 4.256532 6.0106e-05 0.005526997 0.7111098 0.06323151 1052 0.2343788 adipose_2yr
chr9:26489572:G_T LOC100999492 3.003393 0.003640843 0.08753595 0.7103464 1 1065 1 adipose_2yr
chr9:26599179:G_A REP15 6.897694 1.524091e-09 9.46814e-07 0.9326066 1.28176e-06 841 2.963227e-05 adipose_2yr
chr9:26584769:A_C MRPS35 2.845681 0.005729708 0.1152453 0.2337077 1 838 1 adipose_2yr
chr9:26737722:C_T MANSC4 2.670617 0.009303612 0.1508809 0.8381705 1 882 1 adipose_2yr
chr9:26671339:C_T KLHL42 -5.278433 1.254412e-06 0.000302537 -0.7544125 0.001115172 889 0.009349726 adipose_2yr
chr9:26930619:T_C PTHLH -3.018152 0.003486812 0.08524557 -0.4950913 1 1041 1 adipose_2yr
chr9:27015867:C_T CCDC91 2.836953 0.005872616 0.1166162 0.3868303 1 560 1 adipose_2yr
chr9:28108170:T_C FAR2 2.521802 0.01382672 0.1885646 0.6749609 1 1028 1 adipose_2yr
chr9:28258328:A_G LOC116268855 3.094642 0.002781011 0.07400925 0.9307918 1 1482 1 adipose_2yr
chr9:28363983:T_C ERGIC2 -6.070548 5.015455e-08 1.988221e-05 -0.7975704 7.703739e-05 1536 0.0009904513 adipose_2yr
chr9:28324717:C_T OVCH1 4.513414 2.358125e-05 0.002814315 0.9766009 0.02343976 994 0.1088566 adipose_2yr
chr9:28495868:C_G TMTC1 4.812258 7.681623e-06 0.001240508 0.3387319 0.008296153 1080 0.04842069 adipose_2yr
chr9:29566887:G_T IPO8 -5.805203 1.499389e-07 5.197903e-05 -0.5149542 0.0001673318 1116 0.001889541 adipose_2yr
chr9:29657115:C_T LOC103875698 -2.601535 0.01120281 0.1671284 -0.7248308 1 990 1 adipose_2yr
chr9:29667907:G_A CAPRIN2 -3.891322 0.0002161458 0.01342492 -0.5686514 0.2049062 948 0.563793 adipose_2yr
chr9:29742275:A_G LOC101007588 3.230644 0.001844049 0.05754295 0.9571919 1 1606 1 adipose_2yr
chr9:29829712:T_C TSPAN11 4.023861 0.0001368234 0.009895723 0.5039393 0.2306843 1686 0.6168709 adipose_2yr
chr9:30063742:T_G SINHCAF -3.17876 0.002159765 0.06370008 -0.329468 1 1290 1 adipose_2yr
chr9:30050515:A_G DENND5B -3.843926 0.0002540147 0.01509331 -0.9934679 0.2367417 932 0.6292173 adipose_2yr
chr9:30305243:A_G ETFBKMT 3.941642 0.0001818802 0.01196164 0.9643812 0.209526 1152 0.5734646 adipose_2yr
chr9:30369502:A_C AMN1 3.806278 0.0002885388 0.01658113 0.521105 0.3416299 1184 0.8221031 adipose_2yr
chr9:30706672:G_A RESF1 4.069076 0.0001168372 0.008735022 0.4943133 0.1340123 1147 0.4138437 adipose_2yr
chr9:30844860:G_A BICD1 -3.195156 0.002054908 0.06165066 -0.7101048 1 1192 1 adipose_2yr
chr9:31226201:C_T FGD4 3.502983 0.000784253 0.03351378 0.719064 1 1399 1 adipose_2yr
chr9:31356465:C_T DNM1L -2.329833 0.02254533 0.2426507 -0.1929472 1 1017 1 adipose_2yr
chr9:31441147:T_C LOC103875706 2.669025 0.009343858 0.1511981 0.4790276 1 963 1 adipose_2yr
chr9:31495126:T_C LOC101018836 -2.781435 0.006861056 0.127165 -0.809933 1 963 1 adipose_2yr
chr9:31497452:C_T YARS2 -3.387919 0.001131266 0.04216457 -0.9743715 1 997 1 adipose_2yr
chr9:31582260:A_T LOC103875705 -3.177159 0.002170271 0.06392441 -0.5653916 1 997 1 adipose_2yr
chr9:31605762:A_G PKP2 4.770448 9.004862e-06 0.001405548 0.8132767 0.009067896 1007 0.05188447 adipose_2yr
chr9:32205520:T_G LOC100999897 4.809411 7.765375e-06 0.0012446 0.7440345 0.009062193 1167 0.05186728 adipose_2yr
chr9:32194264:C_G SYT10 3.956542 0.0001727773 0.01157181 1.006858 0.2014583 1166 0.5571794 adipose_2yr
chr9:32930663:G_A LOC101022253 -5.329364 1.024858e-06 0.0002569868 -1.196167 0.001342563 1310 0.01084895 adipose_2yr
chr9:33206862:A_G CPNE8 4.547239 2.080566e-05 0.002560456 0.5393301 0.0187459 901 0.09187836 adipose_2yr
chr9:33466857:T_G LOC116268857 -3.805844 0.0002889615 0.01660249 -0.8048213 0.2710459 938 0.6934018 adipose_2yr
chr9:34045509:A_C KIF21A -2.999452 0.003683031 0.08815698 -0.4557073 1 453 1 adipose_2yr
chr9:34137863:G_A ABCD2 3.613982 0.0005469892 0.02633649 0.6769527 0.4747866 868 1 adipose_2yr
chr9:34389958:A_G C9H12orf40 -3.773085 0.0003226581 0.01794075 -0.8848526 0.2371537 735 0.6300482 adipose_2yr
chr9:34520558:A_G SLC2A13 2.618271 0.01071292 0.1627085 0.3009623 1 712 1 adipose_2yr
chr9:34901138:A_T HIST1H3A 3.761042 0.0003359648 0.01854124 0.5905523 0.2916175 868 0.7327824 adipose_2yr
chr9:34881099:T_C LOC110740662 -4.293552 5.261459e-05 0.005031585 -0.8598244 0.04377534 832 0.1769803 adipose_2yr
chr9:34919348:A_G LRRK2 -3.637563 0.0005062529 0.02509217 -0.8247373 0.4287962 847 0.9717222 adipose_2yr
chr9:35339421:C_G CNTN1 -4.585539 1.804532e-05 0.002309064 -0.5537585 0.01757614 974 0.08716879 adipose_2yr
chr9:35843115:C_T PDZRN4 -3.779449 0.0003158322 0.0177064 -0.4956275 0.3420463 1083 0.8226229 adipose_2yr
chr9:36661203:T_A LOC110740664 -6.725205 3.183925e-09 1.725959e-06 -1.130955 3.881204e-06 1219 7.701464e-05 adipose_2yr
chr9:36672961:G_T LOC101000757 -2.786842 0.006758474 0.1262322 -0.2141223 1 1141 1 adipose_2yr
chr9:36655293:C_G LOC110740665 -2.754957 0.007384288 0.132317 -0.5078322 1 1067 1 adipose_2yr
chr9:36830724:C_T GXYLT1 4.620699 1.582686e-05 0.002101891 1.273735 0.01419669 897 0.07400003 adipose_2yr
chr9:36974574:C_T YAF2 -4.444205 3.042431e-05 0.00338476 -0.7016133 0.02263569 744 0.1061673 adipose_2yr
chr9:37128168:C_T ZCRB1 5.919144 9.386113e-08 3.447021e-05 0.5437633 9.076372e-05 967 0.001135019 adipose_2yr
chr9:37020455:C_T PPHLN1 -2.365422 0.02063114 0.2327127 -0.4666339 1 920 1 adipose_2yr
chr9:37115542:G_A PRICKLE1 -3.496399 0.0008010252 0.03399722 -0.380965 0.7161165 894 1 adipose_2yr
chr9:38548105:C_A PUS7L 2.718172 0.008171882 0.1400609 0.6979897 1 698 1 adipose_2yr
chr9:38573595:A_G IRAK4 2.783354 0.006824496 0.1267159 0.4332846 1 659 1 adipose_2yr
chr9:38516024:A_C TWF1 -9.087784 1.135861e-13 1.369181e-10 -1.259872 8.689338e-11 765 6.86851e-09 adipose_2yr
chr9:38628347:C_T TMEM117 2.497897 0.01471489 0.1955399 0.6278747 1 982 1 adipose_2yr
chr9:39254178:C_T NELL2 3.385135 0.001141236 0.04239761 0.4240908 0.9985816 875 1 adipose_2yr
chr9:39863779:C_T DBX2 -2.865524 0.005416627 0.1116351 -0.8602588 1 997 1 adipose_2yr
chr9:40046121:A_C ANO6 -5.794583 1.566072e-07 5.416686e-05 -0.6307406 0.0001500297 958 0.001736007 adipose_2yr
chr9:40143443:C_T LOC101012877 2.796338 0.006581735 0.1241222 1.160893 1 963 1 adipose_2yr
chr9:40487349:C_T LOC108580957 3.283918 0.001565256 0.05221919 0.9903741 0.9375886 599 1 adipose_2yr
chr9:40479769:C_A LOC116268861 3.807324 0.0002875217 0.01655081 0.9141764 0.152099 529 0.4544986 adipose_2yr
chr9:40652310:A_C ARID2 3.419203 0.001024765 0.03972367 0.5127252 0.5298033 517 1 adipose_2yr
chr9:40748007:G_A SCAF11 2.786659 0.006761935 0.1262322 0.4189214 1 341 1 adipose_2yr
chr9:40997056:A_G SLC38A1 -4.371444 3.968542e-05 0.004090466 -0.7020047 0.03420884 862 0.1459212 adipose_2yr
chr9:41295264:C_G SLC38A2 2.106979 0.03850884 0.3148772 0.4842197 1 639 1 adipose_2yr
chr9:41625888:T_G SLC38A4 -4.11369 9.98872e-05 0.007916844 -1.077654 0.09968742 998 0.3304791 adipose_2yr
chr9:41831891:C_T AMIGO2 -2.989011 0.003797004 0.0898651 -0.5392946 1 1085 1 adipose_2yr
chr9:41932100:C_T LOC110740670 -3.808738 0.0002861528 0.01649797 -1.061688 0.3050389 1066 0.7576863 adipose_2yr
chr9:42015516:C_T LOC103875733 3.470427 0.0008705598 0.03576394 0.699114 0.9402046 1080 1 adipose_2yr
chr9:42065205:C_T PCED1B 3.730229 0.0003724361 0.02013162 0.4245243 0.431281 1158 0.9762015 adipose_2yr
chr9:42542450:G_A SLC48A1 -3.294559 0.001514538 0.05099026 -1.127616 1 858 1 adipose_2yr
chr9:42544730:C_T HDAC7 -2.823451 0.006100144 0.1193174 -0.2873832 1 665 1 adipose_2yr
chr9:42667470:T_C VDR 2.249701 0.02744176 0.2667912 0.277296 1 612 1 adipose_2yr
chr9:42769111:T_G TMEM106C 3.314335 0.001424362 0.04888238 0.4343219 1 841 1 adipose_2yr
chr9:42783134:A_G SENP1 -2.559952 0.01250898 0.1781667 -0.6641391 1 651 1 adipose_2yr
chr9:42774668:A_G PFKM -3.521978 0.0007377065 0.03222931 -0.3773179 0.4190173 568 0.9544349 adipose_2yr
chr9:42924890:A_C ASB8 5.964868 7.771525e-08 2.906879e-05 0.9886543 5.471153e-05 704 0.000737991 adipose_2yr
chr9:43041067:C_T LOC116268865 -3.896178 0.0002125868 0.01326911 -0.9211749 0.2019575 950 0.5582385 adipose_2yr
chr9:43142491:A_T ZNF641 4.19016 7.619223e-05 0.006537937 0.7460452 0.06445862 846 0.2378715 adipose_2yr
chr9:43177983:T_A LOC108580968 2.844274 0.005752526 0.1154078 0.9734061 1 847 1 adipose_2yr
chr9:43238446:C_T LOC101005877 2.420002 0.01797583 0.2163324 0.4944571 1 803 1 adipose_2yr
chr9:43243894:G_A LOC110740674 3.343105 0.001302146 0.0462037 1.059513 1 873 1 adipose_2yr
chr9:43404972:C_T KANSL2 -2.963817 0.004085598 0.09409139 -0.8254138 1 997 1 adipose_2yr
chr9:43512499:G_C LOC116269053 -3.025043 0.003416988 0.08403003 -0.8235986 1 997 1 adipose_2yr
chr9:43400146:G_A LOC116269054 1.89086 0.0625576 0.3958932 0.392064 1 977 1 adipose_2yr
chr9:43513003:A_G CCNT1 3.116503 0.002605229 0.07131418 0.2452206 1 813 1 adipose_2yr
chr9:43547845:A_T ADCY6 -3.432103 0.0009836645 0.03861101 -0.1960761 0.7377484 750 1 adipose_2yr
chr9:43571348:A_C CACNB3 5.350181 9.43395e-07 0.000239632 0.3007049 0.0008056594 854 0.007154464 adipose_2yr
chr9:43663475:G_A DDX23 -2.388456 0.01947067 0.2254056 -0.2345559 1 839 1 adipose_2yr
chr9:43603988:G_A RND1 6.117197 4.130924e-08 1.682682e-05 1.158341 3.412143e-05 826 0.0004946449 adipose_2yr
chr9:43743117:G_A CCDC65 2.932794 0.004468845 0.09947586 0.5866243 1 766 1 adipose_2yr
chr9:43729485:G_A FKBP11 3.96383 0.0001684854 0.01145637 0.6930964 0.1251847 743 0.392964 adipose_2yr
chr9:43821670:C_A ARF3 -4.211499 7.061378e-05 0.006199642 -0.4770366 0.04928842 698 0.1940025 adipose_2yr
chr9:43694175:C_T WNT10B -2.157263 0.03423218 0.2976331 -0.5596135 1 625 1 adipose_2yr
chr9:43820012:A_G WNT1 -2.416124 0.01815391 0.217343 -0.5243712 1 581 1 adipose_2yr
chr9:43803913:A_G PRKAG1 4.478002 2.687143e-05 0.003106094 0.4010267 0.0142956 532 0.07437429 adipose_2yr
chr9:43936724:C_T LOC103875745 -2.710865 0.008337169 0.1418195 -0.8091672 1 514 1 adipose_2yr
chr9:43863146:C_T KMT2D 2.35889 0.02097124 0.2345272 0.159894 1 514 1 adipose_2yr
chr9:43899651:A_G RHEBL1 2.296524 0.02447787 0.2528166 0.577636 1 489 1 adipose_2yr
chr9:43831407:T_C DHH 3.147843 0.002371239 0.06746613 0.3873189 1 532 1 adipose_2yr
chr9:43966382:C_T LMBR1L 2.871855 0.005320112 0.1104031 0.2966042 1 538 1 adipose_2yr
chr9:43859827:A_G LOC101017171 -3.144086 0.002398216 0.06773784 -0.6912801 1 541 1 adipose_2yr
chr9:43951437:C_T LOC116268868 -2.311878 0.02356956 0.2485334 -0.5815656 1 543 1 adipose_2yr
chr9:44024280:T_C LOC116268867 3.990903 0.0001534213 0.01068979 0.455526 0.09496776 619 0.3180162 adipose_2yr
chr9:44076322:C_A LOC101017762 -3.344207 0.001297667 0.04616056 -0.3080948 0.821423 633 1 adipose_2yr
chr9:44072081:T_C LOC101018365 -2.739637 0.007703443 0.1355182 -0.5217561 1 623 1 adipose_2yr
chr9:44082349:G_A PRPH -3.136163 0.002456054 0.06865024 -0.8985885 1 613 1 adipose_2yr
chr9:44072263:A_G TROAP 3.888986 0.0002178785 0.0135104 0.8070605 0.1405317 645 0.4284654 adipose_2yr
chr9:44235643:C_T C1QL4 -3.358838 0.001239561 0.04481387 -0.8473293 0.8069539 651 1 adipose_2yr
chr9:44176975:C_T DNAJC22 4.298006 5.177665e-05 0.004966909 0.5123845 0.03344772 646 0.1432153 adipose_2yr
chr9:44294384:G_A SPATS2 -3.030495 0.003362665 0.08335048 -0.4408112 1 695 1 adipose_2yr
chr9:44380484:G_A LOC108581195 3.240568 0.001788815 0.05644727 0.5640503 1 674 1 adipose_2yr
chr9:44392019:G_A KCNH3 3.782403 0.0003127101 0.0175591 0.4173202 0.2010726 643 0.5565934 adipose_2yr
chr9:44376506:G_C MCRS1 -2.545642 0.01298936 0.181918 -0.4778939 1 566 1 adipose_2yr
chr9:44356216:T_C FAM186B 2.541628 0.01312706 0.1832009 0.3407986 1 523 1 adipose_2yr
chr9:44535298:G_T PRPF40B 2.957029 0.004166752 0.09513349 0.4566349 1 514 1 adipose_2yr
chr9:44436283:G_A FMNL3 -2.933322 0.004462043 0.09936779 -0.342529 1 471 1 adipose_2yr
chr9:44598649:A_G LOC100998078 -3.301193 0.001483705 0.05020369 -0.6653218 0.8086193 545 1 adipose_2yr
chr9:44540439:T_C TMBIM6 -5.442809 6.516248e-07 0.0001768411 -0.6848049 0.000383807 589 0.003833679 adipose_2yr
chr9:44659278:C_T NCKAP5L 3.125301 0.002537454 0.07007108 0.5160149 1 721 1 adipose_2yr
chr9:44683266:A_G BCDIN3D -3.059639 0.003085639 0.07914517 -0.5297745 1 806 1 adipose_2yr
chr9:44774323:G_A FAIM2 -6.694321 3.631465e-09 1.94853e-06 -0.9083531 3.006853e-06 828 6.170474e-05 adipose_2yr
chr9:44808588:G_A AQP2 2.682152 0.009016705 0.1478815 0.3714324 1 774 1 adipose_2yr
chr9:44863564:A_G RACGAP1 -2.174521 0.03286298 0.2918672 -0.3239849 1 739 1 adipose_2yr
chr9:44863960:A_G ASIC1 -4.378089 3.87374e-05 0.004027595 -0.5245735 0.02862694 739 0.1269899 adipose_2yr
chr9:44900838:C_T SMARCD1 2.533413 0.01341301 0.1855341 0.3428557 1 769 1 adipose_2yr
chr9:45000527:A_G GPD1 -2.614463 0.01082265 0.1635699 -0.400107 1 775 1 adipose_2yr
chr9:45024433:T_C LOC101007126 -4.276897 5.586601e-05 0.005224062 -0.5209927 0.04340789 777 0.1757173 adipose_2yr
chr9:44879068:A_G LOC103875749 3.044221 0.00322943 0.08155689 1.087078 1 807 1 adipose_2yr
chr9:44925784:G_A CERS5 3.005859 0.003614678 0.08720128 0.4935783 1 800 1 adipose_2yr
chr9:45064051:G_A LIMA1 -3.328449 0.001363115 0.04761833 -0.3586188 1 852 1 adipose_2yr
chr9:45174883:G_A FAM186A 2.640281 0.01009828 0.1581343 0.247034 1 860 1 adipose_2yr
chr9:45219695:A_C LARP4 4.883728 5.845712e-06 0.00101533 0.6687552 0.00512669 877 0.03266118 adipose_2yr
chr9:45254162:A_G LOC101013368 3.831075 0.0002653301 0.01557815 0.5634721 0.1814858 684 0.5185925 adipose_2yr
chr9:45333836:G_A DIP2B -6.254254 2.330486e-08 1.047863e-05 -0.7722861 1.563756e-05 671 0.0002509326 adipose_2yr
chr9:45497859:G_A LOC110740681 -5.520636 4.766387e-07 0.0001380118 -0.8187085 0.0002878898 604 0.003007418 adipose_2yr
chr9:45536640:T_G LOC116269040 -2.837963 0.005855903 0.1163719 -0.6134161 1 691 1 adipose_2yr
chr9:45526763:A_G ATF1 3.586523 0.0005983515 0.02799768 0.526718 0.4140592 692 0.9461113 adipose_2yr
chr9:45757290:C_T METTL7A -8.738141 5.197813e-13 5.582906e-10 -0.7638567 4.719614e-10 908 3.062647e-08 adipose_2yr
chr9:45861596:C_T SLC11A2 3.456097 0.0009113292 0.03693524 0.5907336 0.7901224 867 1 adipose_2yr
chr9:45887380:C_T LETMD1 3.363272 0.001222442 0.04446443 1.065585 0.9571719 783 1 adipose_2yr
chr9:45906975:G_A CSRNP2 4.142051 9.037091e-05 0.00738271 0.5258286 0.07076042 783 0.2556265 adipose_2yr
chr9:45919131:A_C TFCP2 -3.410966 0.001051848 0.0403645 -0.4743477 0.8635671 821 1 adipose_2yr
chr9:45975303:T_C POU6F1 4.050317 0.0001247625 0.009206632 0.61778 0.1048005 840 0.3431068 adipose_2yr
chr9:46041443:G_A DAZAP2 -2.399581 0.01893132 0.2224793 -0.2310532 1 749 1 adipose_2yr
chr9:45998158:T_C SMAGP -3.766332 0.0003300563 0.01828086 -0.9735316 0.2449018 742 0.6439334 adipose_2yr
chr9:46024382:G_A BIN2 -2.051078 0.04379989 0.3360011 -0.2599889 1 636 1 adipose_2yr
chr9:46118331:C_G CELA1 3.592711 0.0005863915 0.0276203 0.6250017 0.3776361 644 0.8834662 adipose_2yr
chr9:46077962:C_T GALNT6 4.818463 7.50217e-06 0.001227232 0.5015295 0.004936428 658 0.03169081 adipose_2yr
chr9:46235527:G_A SLC4A8 -3.096245 0.002767757 0.07378121 -0.690779 1 647 1 adipose_2yr
chr9:46386262:C_T SCN8A 4.416671 3.365167e-05 0.003656589 0.5035353 0.02015735 599 0.09703819 adipose_2yr
chr9:46639566:A_C FIGNL2 2.92585 0.004559061 0.1006119 0.421788 1 596 1 adipose_2yr
chr9:46721372:G_A ACVRL1 -3.176461 0.002174865 0.06400376 -0.3215094 1 612 1 adipose_2yr
chr9:46851962:T_C ACVR1B 2.697771 0.008641043 0.144851 0.2893353 1 609 1 adipose_2yr
chr9:46851977:C_T GRASP 3.724044 0.0003801983 0.02047737 0.3493626 0.2026457 533 0.559336 adipose_2yr
chr9:46914384:A_G NR4A1 2.18576 0.03199728 0.2880297 0.3338144 1 592 1 adipose_2yr
chr9:46864073:T_C ATG101 3.123579 0.002550588 0.07028011 0.396308 1 663 1 adipose_2yr
chr9:46866500:G_A KRT80 -2.581123 0.01182768 0.1726277 -0.456009 1 803 1 adipose_2yr
chr9:47101760:C_T KRT7 -3.315783 0.001417958 0.04883517 -0.4015716 1 945 1 adipose_2yr
chr9:46999758:T_A LOC101026125 3.048613 0.003187846 0.08084249 0.7248824 1 962 1 adipose_2yr
chr9:47073303:C_T LOC101025194 -3.213456 0.001943504 0.05938411 -0.5989505 1 958 1 adipose_2yr
chr9:47234340:G_A KRT82 -3.816647 0.0002786069 0.01617132 -0.695817 0.2747064 986 0.6991601 adipose_2yr
chr9:47203093:C_T KRT5 3.419384 0.001024175 0.03970339 0.6562879 1 1068 1 adipose_2yr
chr9:47452155:C_A KRT77 -9.149639 8.682723e-14 1.137048e-10 -0.8948362 9.064763e-11 1044 7.106774e-09 adipose_2yr
chr9:47469919:A_G KRT79 -3.318712 0.001405095 0.04853258 -0.5906184 1 1045 1 adipose_2yr
chr9:47547491:T_C KRT8 4.152522 8.708338e-05 0.007196552 0.4402574 0.07654629 879 0.2708735 adipose_2yr
chr9:47674638:C_T KRT18 3.269829 0.001634864 0.05361305 0.4650547 1 728 1 adipose_2yr
chr9:47755722:C_T SPRYD3 -3.455138 0.0009141206 0.03701429 -0.5966505 0.6042337 661 1 adipose_2yr
chr9:47839953:C_T TNS2 3.157976 0.00229989 0.06639408 0.59642 1 663 1 adipose_2yr
chr9:47708734:G_A EIF4B 2.738707 0.00772322 0.1357932 0.3900875 1 663 1 adipose_2yr
chr9:47817393:C_T IGFBP6 3.652444 0.0004820466 0.024276 0.8824237 0.2882639 598 0.7258747 adipose_2yr
chr9:47857904:C_G SOAT2 -4.481523 2.652532e-05 0.003083673 -0.8055546 0.01559689 588 0.07944445 adipose_2yr
chr9:47951320:G_C CSAD -4.386881 3.751675e-05 0.003951195 -0.5253548 0.02296025 612 0.1072521 adipose_2yr
chr9:47873174:A_T ZNF740 -4.224614 6.738321e-05 0.005977594 -1.035457 0.04292311 637 0.1743428 adipose_2yr
chr9:47845728:A_G ITGB7 -2.949057 0.004263976 0.09645447 -0.4078624 1 636 1 adipose_2yr
chr9:47919256:G_A RARG -2.7091 0.008377564 0.1422074 -0.7746562 1 631 1 adipose_2yr
chr9:48042781:G_A LOC110740687 -4.343001 4.400325e-05 0.004425455 -0.7057957 0.02508185 570 0.1147623 adipose_2yr
chr9:47991821:A_C MFSD5 -3.658147 0.0004730667 0.02399237 -0.5792883 0.2601867 550 0.6735399 adipose_2yr
chr9:48071979:G_A ESPL1 -3.507862 0.0007720388 0.0331648 -0.423352 0.4362019 565 0.9850185 adipose_2yr
chr9:48102825:C_T PFDN5 3.315059 0.001421157 0.04886327 0.2483167 0.8015325 564 1 adipose_2yr
chr9:48036200:T_C C9H12orf10 3.136469 0.002453795 0.06859578 0.3928841 1 547 1 adipose_2yr
chr9:47971550:G_C AAAS 2.445379 0.01684869 0.2082996 0.3114906 1 526 1 adipose_2yr
chr9:48090086:T_C SP7 -2.094641 0.03962635 0.3192976 -0.507833 1 511 1 adipose_2yr
chr9:48104592:G_A SP1 3.876875 0.0002270752 0.01398049 0.7401896 0.1110398 489 0.3586433 adipose_2yr
chr9:48059097:C_T MAP3K12 3.507207 0.0007736682 0.03321615 0.3718275 0.3179776 411 0.7806383 adipose_2yr
chr9:48137768:A_G PCBP2 -2.750914 0.007467304 0.1329874 -0.3909878 1 395 1 adipose_2yr
chr9:48111483:T_C PRR13 -2.575408 0.01200821 0.174158 -0.2655848 1 424 1 adipose_2yr
chr9:48280195:C_T AMHR2 -5.924816 9.169076e-08 3.371387e-05 -0.593542 3.979379e-05 434 0.0005653544 adipose_2yr
chr9:48255752:G_A TARBP2 3.4307 0.000988059 0.03866295 0.3141949 0.4426504 448 0.9950181 adipose_2yr
chr9:48245277:T_C NPFF -2.975297 0.00395166 0.09220451 -0.5604019 1 456 1 adipose_2yr
chr9:48207581:G_A ATF7 1.927806 0.05771684 0.3807084 0.4521328 1 459 1 adipose_2yr
chr9:48419673:A_G ATP5MC2 3.699332 0.0004127791 0.02178218 0.3422536 0.2414758 585 0.6377699 adipose_2yr
chr9:48465109:A_G LOC103875767 3.338764 0.001319932 0.04656588 0.7194348 0.7550011 572 1 adipose_2yr
chr9:48479638:G_C CALCOCO1 4.449329 2.985772e-05 0.003334354 0.2978461 0.01564545 524 0.07960735 adipose_2yr
chr9:48678837:A_G LOC116268874 -2.56433 0.01236523 0.1769947 -0.5742534 1 451 1 adipose_2yr
chr9:48661294:G_T HOXC10 3.190409 0.002084764 0.06226903 0.72122 0.8005494 384 1 adipose_2yr
chr9:48682143:G_A HOXC9 2.765115 0.007179376 0.1301 1.117302 1 390 1 adipose_2yr
chr9:48678148:G_A HOXC6 2.7368 0.007763926 0.1361241 0.356386 1 382 1 adipose_2yr
chr9:48774416:T_C HOXC8 -2.892969 0.005009539 0.1066257 -0.779376 1 374 1 adipose_2yr
chr9:48856103:G_C HOXC5 3.194083 0.002061623 0.06175014 0.5743537 0.841142 408 1 adipose_2yr
chr9:48763663:T_C HOXC4 -3.512779 0.0007599112 0.03296554 -0.7294299 0.3267618 430 0.7971096 adipose_2yr
chr9:48919838:C_T LOC101002857 2.504737 0.01445567 0.1934641 0.3599058 1 514 1 adipose_2yr
chr9:48878044:G_A LOC103875772 -5.201856 1.697408e-06 0.0003877101 -1.085899 0.001040511 613 0.008812228 adipose_2yr
chr9:48953144:C_T LOC101026599 4.441438 3.073459e-05 0.003412079 0.7722077 0.01911691 622 0.09326839 adipose_2yr
chr9:48890864:T_C LOC103875773 -9.600401 1.232293e-14 3.100279e-11 -0.7218049 7.849708e-12 637 8.869247e-10 adipose_2yr
chr9:48839468:C_T SMUG1 -3.27622 0.001602936 0.05295258 -0.8279235 1 681 1 adipose_2yr
chr9:49082177:G_A CBX5 -2.732013 0.007866947 0.1369168 -0.4049313 1 617 1 adipose_2yr
chr9:48971220:C_T HNRNPA1 -2.625828 0.01049816 0.1611789 -0.4208774 1 537 1 adipose_2yr
chr9:49132031:G_A NFE2 -2.523347 0.01377103 0.1880432 -0.5363814 1 532 1 adipose_2yr
chr9:49132542:C_T COPZ1 4.093197 0.0001073561 0.008256791 0.8353482 0.05485896 511 0.2101158 adipose_2yr
chr9:49211550:G_C GPR84 2.666166 0.009416541 0.1518837 0.5505622 1 597 1 adipose_2yr
chr9:49188874:A_G ZNF385A 3.522422 0.0007366518 0.03220133 0.3440799 0.4383078 595 0.9877214 adipose_2yr
chr9:49075033:T_C ITGA5 -3.682221 0.0004368803 0.02274379 -0.5304122 0.2839722 650 0.7187427 adipose_2yr
chr9:49300307:C_G NCKAP1L -3.328286 0.001363809 0.04763846 -0.3322432 1 886 1 adipose_2yr
chr9:49379676:G_C PDE1B 4.245063 6.262898e-05 0.005655848 0.4657061 0.05680449 907 0.2160595 adipose_2yr
chr9:49449168:G_A PPP1R1A 2.659737 0.009581842 0.153385 0.2962046 1 1008 1 adipose_2yr
chr9:49345675:A_C DCD 5.293262 1.182814e-06 0.0002894136 0.7848246 0.001347225 1139 0.01086834 adipose_2yr
chr9:49714038:G_A TESPA1 -4.278654 5.551403e-05 0.005193952 -0.5673747 0.05867833 1057 0.2209121 adipose_2yr
chr9:50038452:G_A LOC116268878 3.35812 0.001242355 0.04489082 1.060098 1 1132 1 adipose_2yr
chr9:50235529:A_G METTL7B -3.217087 0.001922087 0.05904219 -0.7572058 1 717 1 adipose_2yr
chr9:50294173:G_A ITGA7 2.141166 0.03555378 0.3033877 0.2856952 1 707 1 adipose_2yr
chr9:50269508:C_G BLOC1S1 -2.75875 0.007307155 0.1316385 -0.395561 1 548 1 adipose_2yr
chr9:50337349:T_C RDH5 -4.905651 5.373997e-06 0.0009531265 -0.4879481 0.002950324 549 0.02087286 adipose_2yr
chr9:50247904:T_G CD63 2.593317 0.01145069 0.1694526 0.2397578 1 511 1 adipose_2yr
chr9:50355613:C_T LOC103875779 3.756531 0.0003410824 0.01876596 0.3889819 0.1661071 487 0.4847441 adipose_2yr
chr9:50267559:C_T GDF11 -2.717259 0.008192351 0.1402532 -0.3197972 1 462 1 adipose_2yr
chr9:50306589:C_T SARNP 3.120293 0.002575831 0.07075861 0.2439615 1 428 1 adipose_2yr
chr9:50528892:A_G ORMDL2 2.490114 0.01501497 0.1975997 0.5410618 1 451 1 adipose_2yr
chr9:50475153:G_A DNAJC14 4.098692 0.0001053023 0.008163034 0.4864941 0.04759665 452 0.1889599 adipose_2yr
chr9:50348395:A_C LOC101021781 2.831564 0.005962468 0.1178761 0.294538 1 453 1 adipose_2yr
chr9:50355194:A_C MMP19 5.136409 2.194963e-06 0.0004806267 0.6545113 0.0009855383 449 0.008420916 adipose_2yr
chr9:50588896:G_A PYM1 3.254502 0.00171388 0.05522271 0.6416935 0.784957 458 1 adipose_2yr
chr9:50457117:A_G DGKA -2.795502 0.006597127 0.1243088 -0.2363324 1 459 1 adipose_2yr
chr9:50580750:C_A PMEL -3.635677 0.0005094009 0.02518335 -0.4360749 0.2378902 467 0.6314809 adipose_2yr
chr9:50581329:C_T CDK2 -4.351195 4.271477e-05 0.00431469 -0.5307694 0.01977694 463 0.09573474 adipose_2yr
chr9:50623982:T_C RAB5B 3.253205 0.001720732 0.05538585 0.657128 0.7708881 448 1 adipose_2yr
chr9:50670333:C_G SUOX -3.438959 0.0009624618 0.03823992 -0.3599292 0.4051964 421 0.9304259 adipose_2yr
chr9:50650003:G_A IKZF4 3.511668 0.0007626372 0.03297722 0.6107353 0.3203076 420 0.7848538 adipose_2yr
chr9:50724827:T_C RPS26 2.749875 0.007488789 0.1331365 0.1380289 1 448 1 adipose_2yr
chr9:50756224:G_C ERBB3 2.454971 0.01643938 0.2056402 0.315924 1 525 1 adipose_2yr
chr9:50724827:T_C PA2G4 6.011144 6.417168e-08 2.460242e-05 0.3764852 3.510191e-05 547 0.0005062154 adipose_2yr
chr9:50650415:C_T LOC116268880 2.814142 0.006261728 0.1206516 0.5324214 1 549 1 adipose_2yr
chr9:50667519:C_T LOC116268881 -2.588615 0.01159474 0.1705948 -0.4341902 1 545 1 adipose_2yr
chr9:50751868:G_A ZC3H10 4.00845 0.0001443577 0.01029169 0.4920015 0.0780975 541 0.2750186 adipose_2yr
chr9:50733495:C_G ESYT1 -8.81213 3.766455e-13 4.092628e-10 -0.9689825 2.07155e-10 550 1.452202e-08 adipose_2yr
chr9:50703740:C_T MYL6B -4.044986 0.0001271075 0.009334598 -0.8271466 0.06965491 548 0.2525352 adipose_2yr
chr9:50795764:G_A MYL6 3.459225 0.0009022782 0.03667902 0.3479509 0.4854257 538 1 adipose_2yr
chr9:50768457:A_G SMARCC2 2.975658 0.00394752 0.09217353 0.2903772 1 532 1 adipose_2yr
chr9:50738158:G_T RNF41 -3.100889 0.002729685 0.07321047 -0.5932882 1 545 1 adipose_2yr
chr9:50916189:G_A LOC116268986 -3.208649 0.001972209 0.05997575 -1.020347 1 529 1 adipose_2yr
chr9:50778820:A_G NABP2 5.539621 4.415232e-07 0.0001293888 0.9172745 0.0002326827 527 0.002515121 adipose_2yr
chr9:50765417:G_T SLC39A5 7.247513 3.387711e-10 2.446748e-07 0.9117511 1.690468e-07 499 5.105425e-06 adipose_2yr
chr9:50868099:G_A ANKRD52 -2.15984 0.03402459 0.296695 -0.1878483 1 496 1 adipose_2yr
chr9:50898808:G_A COQ10A 5.213562 1.620905e-06 0.0003747537 0.414992 0.0007942437 490 0.007082559 adipose_2yr
chr9:50845185:T_G CS 2.761295 0.007255817 0.1308965 0.2173247 1 484 1 adipose_2yr
chr9:50997116:A_T CNPY2 -3.206475 0.001985316 0.06025114 -0.5077734 0.8695683 438 1 adipose_2yr
chr9:50862152:C_G PAN2 3.901594 0.000208684 0.01309087 0.7202218 0.09223831 442 0.3112091 adipose_2yr
chr9:51044153:A_G IL23A -2.062165 0.04270325 0.3320346 -0.5968446 1 442 1 adipose_2yr
chr9:50993215:G_A STAT2 3.585036 0.0006012598 0.02808608 0.4639579 0.2723707 453 0.6952163 adipose_2yr
chr9:50896565:T_G APOF -3.029562 0.003371906 0.08335048 -0.7681867 1 485 1 adipose_2yr
chr9:50980219:T_C TIMELESS -3.387843 0.001131539 0.04217215 -0.526188 0.5951895 526 1 adipose_2yr
chr9:51122684:A_T SPRYD4 -3.213351 0.001944125 0.05938411 -0.3080623 1 617 1 adipose_2yr
chr9:51125571:G_A GLS2 -4.703387 1.1604e-05 0.001660945 -0.5396543 0.007217686 622 0.04312202 adipose_2yr
chr9:51190608:T_G RBMS2 2.721079 0.008106936 0.1395078 0.4844243 1 574 1 adipose_2yr
chr9:51280477:A_G BAZ2A -3.747952 0.0003510213 0.01922247 -0.3668057 0.1853392 528 0.5261596 adipose_2yr
chr9:51356476:T_A ATP5F1B -2.633987 0.01027071 0.1597077 -0.3590245 1 444 1 adipose_2yr
chr9:51315931:A_C LOC116269046 -2.29615 0.02450037 0.2529213 -0.4147948 1 427 1 adipose_2yr
chr9:51313319:A_G LOC116269045 -3.40299 0.001078718 0.04100378 -0.7552195 0.4757148 441 1 adipose_2yr
chr9:51319186:T_C PTGES3 -3.169426 0.002221677 0.0649918 -0.2612329 1 519 1 adipose_2yr
chr9:51408054:G_T LOC116268600 -3.546462 0.0006815662 0.03048008 -0.6458874 0.653622 959 1 adipose_2yr
chr9:51463141:C_T RDH16 3.923337 0.0001936944 0.01248778 1.316215 0.1828475 944 0.5208529 adipose_2yr
chr9:51361407:C_A LOC116268882 4.750848 9.699278e-06 0.001466556 0.6156848 0.008845741 912 0.05081011 adipose_2yr
chr9:51555747:C_T GPR182 -4.847496 6.715361e-06 0.001118131 -1.031 0.006037109 899 0.03737054 adipose_2yr
chr9:51442578:A_G ZBTB39 -3.70832 0.0004006324 0.02126572 -0.7208606 0.3617711 903 0.8569366 adipose_2yr
chr9:51431265:C_T MYO1A -3.905042 0.0002062347 0.01297003 -0.7620709 0.1798367 872 0.5151063 adipose_2yr
chr9:51443272:T_G NEMP1 3.508471 0.0007705257 0.03311622 1.069679 0.5678775 737 1 adipose_2yr
chr9:51663369:G_T NAB2 2.795628 0.006594793 0.1243086 0.3499657 1 426 1 adipose_2yr
chr9:51497309:C_T STAT6 3.032429 0.003343589 0.08306877 0.5301168 1 430 1 adipose_2yr
chr9:51698040:A_G LRP1 -2.182824 0.03222149 0.2890972 -0.2873185 1 486 1 adipose_2yr
chr9:51618898:T_G NXPH4 3.175063 0.002184095 0.06420528 0.6186749 1 481 1 adipose_2yr
chr9:51749646:G_A SHMT2 -3.235306 0.001817905 0.05707818 -0.418574 0.8962271 493 1 adipose_2yr
chr9:51821967:G_T NDUFA4L2 3.102255 0.002718577 0.07305638 0.9424506 1 490 1 adipose_2yr
chr9:51718278:G_A STAC3 -7.419159 1.613535e-10 1.236036e-07 -1.03684 7.59975e-08 471 2.543136e-06 adipose_2yr
chr9:51710956:G_A R3HDM2 3.439122 0.00096196 0.03823389 0.2452071 0.4367298 454 0.9857215 adipose_2yr
chr9:51646552:A_C LOC116268972 -2.007381 0.0483612 0.3513917 -0.4089153 1 452 1 adipose_2yr
chr9:52015733:A_C GLI1 4.357465 4.175363e-05 0.004245186 0.6187321 0.02104383 504 0.1001759 adipose_2yr
chr9:51859979:A_G LOC116268973 -2.700268 0.008582327 0.1443756 -1.835173 1 504 1 adipose_2yr
chr9:51972668:A_G ARHGAP9 3.931786 0.0001881527 0.01225955 0.3472852 0.09445266 502 0.3168436 adipose_2yr
chr9:51925279:C_G MARS1 4.482376 2.644213e-05 0.003077926 0.6020304 0.01330039 503 0.07026235 adipose_2yr
chr9:51910137:C_T DDIT3 3.34752 0.001284289 0.04578124 0.6856893 0.64086 499 1 adipose_2yr
chr9:51932021:G_A MBD6 -3.718438 0.0003873675 0.0207932 -0.2443454 0.1917469 495 0.5386133 adipose_2yr
chr9:51978666:T_C DCTN2 -4.412954 3.411199e-05 0.003701301 -0.4214905 0.01746534 512 0.08675311 adipose_2yr
chr9:52029332:A_G KIF5A 5.874995 1.125788e-07 4.077603e-05 0.6055398 6.38322e-05 567 0.0008403625 adipose_2yr
chr9:51987649:C_G PIP4K2C 3.584017 0.000603261 0.02814361 0.5718384 0.3939295 653 0.9110905 adipose_2yr
chr9:52082929:C_T LOC103875789 -3.294417 0.001515203 0.05100215 -0.6624549 0.9666995 638 1 adipose_2yr
chr9:52080361:T_C DTX3 3.151067 0.002348319 0.06722186 0.5020587 1 639 1 adipose_2yr
chr9:52116725:T_C ARHGEF25 4.271117 5.703906e-05 0.005304671 0.282164 0.03667611 643 0.1537483 adipose_2yr
chr9:52062109:C_T LOC103875788 -2.061023 0.04281509 0.3323173 -0.3355665 1 644 1 adipose_2yr
chr9:52133145:C_T SLC26A10 -2.330525 0.02250663 0.2424065 -0.2771844 1 649 1 adipose_2yr
chr9:52116858:C_A B4GALNT1 4.186536 7.718087e-05 0.006605476 0.7624786 0.04955012 642 0.1946576 adipose_2yr
chr9:52214275:G_A OS9 4.831446 7.139778e-06 0.001176681 0.5939536 0.004433802 621 0.02920592 adipose_2yr
chr9:52317288:G_A AGAP2 -2.435714 0.01727028 0.210957 -0.2409517 1 637 1 adipose_2yr
chr9:52160219:G_A TSPAN31 -6.619705 4.987167e-09 2.635147e-06 -0.4759064 3.396261e-06 681 6.859661e-05 adipose_2yr
chr9:52154282:C_T CDK4 -3.868564 0.0002336003 0.01430524 -0.4447972 0.1555778 666 0.4618046 adipose_2yr
chr9:52228178:A_C MARCHF9 3.16 0.002285874 0.06622437 0.7741543 1 609 1 adipose_2yr
chr9:52326568:T_C LOC101009903 -2.905688 0.004830626 0.1044069 -0.4462675 1 622 1 adipose_2yr
chr9:52326977:T_C METTL1 -3.989138 0.0001543626 0.01074553 -0.8906711 0.09462428 613 0.3172531 adipose_2yr
chr9:52304086:C_A EEF1AKMT3 6.003374 6.627043e-08 2.527149e-05 0.6671636 4.009361e-05 605 0.0005670972 adipose_2yr
chr9:52326994:C_T TSFM -3.259156 0.001689516 0.05474224 -0.280923 0.9748508 577 1 adipose_2yr
chr9:52304086:C_A AVIL -3.508285 0.0007709876 0.03312433 -0.4166733 0.432524 561 0.9783234 adipose_2yr
chr9:52333411:C_T CTDSP2 2.821021 0.006141962 0.1198422 0.4202223 1 566 1 adipose_2yr
chr9:52470541:A_G LOC103875792 -3.946258 0.0001790122 0.01181507 -0.8658661 0.1124197 628 0.3619149 adipose_2yr
chr9:52380213:G_A ATP23 6.318963 1.776506e-08 8.191145e-06 0.7861987 1.021491e-05 575 0.0001739433 adipose_2yr
chr9:52672875:G_A LOC101014922 -2.159347 0.03406422 0.2969093 -0.4811422 1 871 1 adipose_2yr
chr9:53434725:C_T LRIG3 2.313902 0.02345209 0.2478142 0.4039106 1 960 1 adipose_2yr
chr9:53762745:G_T LOC101018496 -3.086317 0.002850811 0.07525736 -1.169914 1 981 1 adipose_2yr
chr9:54122849:A_G SLC16A7 2.783266 0.006826168 0.1267256 0.2987167 1 803 1 adipose_2yr
chr9:54417526:G_A LOC101019202 -2.863056 0.005454696 0.1120664 -0.7207758 1 972 1 adipose_2yr
chr9:56775132:G_A USP15 2.515047 0.01407267 0.1905167 0.3712865 1 852 1 adipose_2yr
chr9:57081097:A_C MON2 3.710852 0.0003972737 0.02113225 0.6273802 0.2085687 525 0.5713331 adipose_2yr
chr9:57194172:T_C LOC101022855 2.926407 0.004551757 0.1005074 0.7355088 1 538 1 adipose_2yr
chr9:57246501:A_C LOC103875809 3.850813 0.0002481428 0.01483245 0.8184367 0.1384637 558 0.4239099 adipose_2yr
chr9:57276731:A_G PPM1H -2.696884 0.008661993 0.1450359 -0.3422132 1 591 1 adipose_2yr
chr9:57762930:A_C AVPR1A 2.202269 0.03076179 0.2825416 0.6521194 1 964 1 adipose_2yr
chr9:58166852:A_G RXYLT1 4.867928 6.210524e-06 0.001054194 0.4549867 0.007601681 1224 0.04507968 adipose_2yr
chr9:58256761:A_T LOC101025536 -3.295156 0.001511741 0.05091955 -0.7114124 1 1155 1 adipose_2yr
chr9:58328155:T_G SRGAP1 2.878305 0.005223409 0.1089988 0.6925665 1 975 1 adipose_2yr
chr9:58668207:G_T C9H12orf66 2.934335 0.00444905 0.09923269 1.727387 1 861 1 adipose_2yr
chr9:58561075:C_T LOC108581005 -3.023694 0.003430557 0.08426607 -0.5923337 1 933 1 adipose_2yr
chr9:58567873:C_G C9H12orf56 -2.529867 0.01353814 0.1865814 -0.7951158 1 958 1 adipose_2yr
chr9:58710209:G_A XPOT -2.948376 0.00427237 0.09658479 -0.2435703 1 656 1 adipose_2yr
chr9:58701360:A_G LOC103875813 -2.508888 0.01430034 0.1922924 -0.5826139 1 645 1 adipose_2yr
chr9:58896185:A_G TBK1 2.942937 0.004340027 0.09764577 0.4255052 1 655 1 adipose_2yr
chr9:59053678:G_A RASSF3 -2.871343 0.005327846 0.1105031 -0.5610536 1 857 1 adipose_2yr
chr9:59124168:G_A GNS -3.78425 0.0003107731 0.01749652 -0.4331607 0.2532801 815 0.6600545 adipose_2yr
chr9:59175939:T_C TBC1D30 3.114715 0.002619206 0.07146446 0.4101344 1 742 1 adipose_2yr
chr9:59362561:C_T WIF1 3.1751 0.002183848 0.06419957 0.7030814 1 545 1 adipose_2yr
chr9:59556427:G_A LEMD3 2.334866 0.02226536 0.2410325 0.2186558 1 465 1 adipose_2yr
chr9:59694677:G_A MSRB3 -3.740014 0.0003604634 0.01959473 -0.4925728 0.1802317 500 0.5158532 adipose_2yr
chr9:59946272:A_T LOC116268886 2.712096 0.008309114 0.1414692 0.5191684 1 436 1 adipose_2yr
chr9:60152487:A_C HMGA2 3.525735 0.0007288177 0.03193486 0.681687 0.4686298 643 1 adipose_2yr
chr9:60522814:G_A LLPH 3.779327 0.0003159614 0.0177064 0.4910281 0.1889449 598 0.533165 adipose_2yr
chr9:60430940:A_G LOC110740704 -3.057682 0.00310355 0.07942397 -0.7794597 1 608 1 adipose_2yr
chr9:60615288:G_A TMBIM4 4.41095 3.436269e-05 0.003720845 0.4614763 0.02102997 612 0.1001462 adipose_2yr
chr9:60634886:A_G IRAK3 -4.170211 8.178996e-05 0.006874761 -0.4883961 0.04792892 586 0.1898921 adipose_2yr
chr9:60613855:C_T HELB 3.819888 0.0002755705 0.01604885 0.7022045 0.1928993 700 0.5402075 adipose_2yr
chr9:60652814:G_A LOC116269079 3.312317 0.001433324 0.04904935 0.5309497 1 705 1 adipose_2yr
chr9:60671386:T_C GRIP1 3.153441 0.002331567 0.06689925 0.3925055 1 708 1 adipose_2yr
chr9:61615445:G_A CAND1 -3.357875 0.001243308 0.04491854 -0.4522354 0.7870138 633 1 adipose_2yr
chr9:61987783:T_C DYRK2 2.406715 0.01859247 0.220026 0.3241791 1 780 1 adipose_2yr
chr9:61993117:G_T LOC110740706 3.638671 0.0005044114 0.02503979 0.7011773 0.3954585 784 0.9136357 adipose_2yr
chr9:62072345:T_C LOC110740707 3.322757 0.001387511 0.0481998 0.5787019 1 827 1 adipose_2yr
chr9:62268454:G_C LOC103875565 3.001478 0.003661294 0.08786561 0.5510327 1 1009 1 adipose_2yr
chr9:62538474:A_C IFNG -2.099733 0.03916183 0.317384 -0.6299622 1 824 1 adipose_2yr
chr9:62703581:A_G MDM1 2.54411 0.01304176 0.1824508 0.4577512 1 744 1 adipose_2yr
chr9:63036170:T_C RAP1B -2.816177 0.006226071 0.1203554 -0.2387942 1 819 1 adipose_2yr
chr9:63021070:T_G NUP107 4.037699 0.0001303814 0.009526204 0.5050397 0.07979344 612 0.2799402 adipose_2yr
chr9:63121278:T_C SLC35E3 -3.538645 0.0006990334 0.03097146 -1.031 0.4306046 616 0.97513 adipose_2yr
chr9:63134555:A_G LOC110740708 2.036518 0.04527675 0.3406058 0.3017645 1 677 1 adipose_2yr
chr9:63217391:A_G MDM2 2.670681 0.009301996 0.1508651 0.2816883 1 670 1 adipose_2yr
chr9:63228239:C_T LOC101017287 -4.257846 5.982317e-05 0.005509996 -0.7915377 0.04690136 784 0.1869824 adipose_2yr
chr9:63266827:C_T CPM -3.757314 0.0003401893 0.01872408 -0.854557 0.2684094 789 0.6881483 adipose_2yr
chr9:63472477:T_C CPSF6 2.969892 0.004014207 0.09298406 0.4896988 1 903 1 adipose_2yr
chr9:63778235:G_A LYZ 4.090111 0.0001085265 0.008278072 0.4017721 0.08692969 801 0.2976904 adipose_2yr
chr9:63677338:G_A YEATS4 3.332026 0.001347991 0.04727069 0.4801677 1 816 1 adipose_2yr
chr9:63788437:T_C FRS2 -4.30582 5.033753e-05 0.004903487 -0.6714467 0.03040387 604 0.1329686 adipose_2yr
chr9:63979020:T_C CCT2 -2.861166 0.005483998 0.1125369 -0.2548143 1 711 1 adipose_2yr
chr9:64143597:T_C RAB3IP 2.62044 0.0106509 0.1625086 0.6987511 1 789 1 adipose_2yr
chr9:64212811:G_A MYRFL 2.887854 0.005083203 0.1075503 0.8201162 1 757 1 adipose_2yr
chr9:64436475:T_G CNOT2 -2.950287 0.004248833 0.09616674 -0.5618505 1 598 1 adipose_2yr
chr9:64546672:A_G KCNMB4 3.258955 0.001690561 0.05476184 0.6782075 1 805 1 adipose_2yr
chr9:64854477:C_T PTPRB -2.947551 0.004282572 0.09670656 -0.4349426 1 1088 1 adipose_2yr
chr9:64832533:G_T PTPRR 3.80808 0.0002867886 0.01652834 0.8533436 0.25094 875 0.655344 adipose_2yr
chr9:64983727:T_G LOC100997269 2.728786 0.007937078 0.1376553 0.3375274 1 753 1 adipose_2yr
chr9:65505399:T_C TSPAN8 6.182542 3.145641e-08 1.323382e-05 0.6156418 2.346648e-05 746 0.0003560381 adipose_2yr
chr9:65554267:T_C LOC100998997 3.724775 0.000379273 0.0204356 1.015984 0.308349 813 0.7638337 adipose_2yr
chr9:65878727:C_T LGR5 3.49877 0.0007949455 0.03382827 0.8415397 0.5493073 691 1 adipose_2yr
chr9:65904626:A_C LOC116268891 -2.207781 0.03035869 0.2807381 -0.4363342 1 499 1 adipose_2yr
chr9:66035115:A_T ZFC3H1 -3.01501 0.003519084 0.08561697 -0.5144588 1 553 1 adipose_2yr
chr9:66029081:G_A THAP2 2.89972 0.004913829 0.1052878 0.5324002 1 576 1 adipose_2yr
chr9:66032252:C_T TMEM19 -5.0562 3.002302e-06 0.0006160283 -0.5192637 0.001927478 642 0.01465677 adipose_2yr
chr9:66130887:G_A RAB21 2.976562 0.003937153 0.09206166 0.2640356 1 802 1 adipose_2yr
chr9:66158310:T_C TBC1D15 -4.439951 3.09025e-05 0.003429465 -0.5936146 0.02123002 687 0.1008373 adipose_2yr
chr9:66599414:C_T LOC108581025 -14.07041 1.308037e-22 3.965461e-17 -0.9998316 1.090903e-19 834 1.309629e-16 adipose_2yr
chr9:66612199:T_G LOC101001574 4.965913 4.260741e-06 0.0008045416 0.5372334 0.003591804 843 0.02463978 adipose_2yr
chr9:66640074:G_C TRHDE -3.756471 0.0003411515 0.01876596 -0.4086151 0.2978253 873 0.7441077 adipose_2yr
chr9:68869436:T_A ATXN7L3B -11.78887 1.171622e-18 9.107449e-15 -1.170991 1.10484e-15 943 4.004107e-13 adipose_2yr
chr9:69657643:C_T CAPS2 2.18107 0.03235607 0.2896076 0.5088255 1 660 1 adipose_2yr
chr9:69787390:G_A GLIPR1 -3.220956 0.001899506 0.05860539 -0.5713996 1 790 1 adipose_2yr
chr9:69809307:G_T KRR1 7.09955 6.408667e-10 4.295985e-07 1.189213 5.543497e-07 865 1.431176e-05 adipose_2yr
chr9:70282459:A_G PHLDA1 -4.33529 4.52501e-05 0.004515124 -0.6946378 0.02810031 621 0.1251741 adipose_2yr
chr9:70369713:C_A NAP1L1 -2.573613 0.01206542 0.1747285 -0.4067364 1 608 1 adipose_2yr
chr9:70714762:G_T BBS10 -5.089384 2.638062e-06 0.0005578261 -0.5859734 0.002062965 782 0.01547868 adipose_2yr
chr9:70726816:A_G OSBPL8 -3.001923 0.003656531 0.08778259 -0.6665347 1 742 1 adipose_2yr
chr9:71056669:A_G LOC116268895 8.691488 6.368698e-13 6.756754e-10 1.206638 4.897529e-10 769 3.15677e-08 adipose_2yr
chr9:71071424:C_T LOC101014688 -3.308142 0.001452044 0.04942496 -0.8194986 0.9089793 626 1 adipose_2yr
chr9:71101288:A_G ZDHHC17 -2.6385 0.01014681 0.1584837 -0.4629204 1 533 1 adipose_2yr
chr9:71204931:A_G CSRP2 -3.731424 0.0003709536 0.02007385 -0.4515063 0.271909 733 0.6946173 adipose_2yr
chr9:71518573:C_A NAV3 3.273145 0.001618223 0.05327497 0.5850793 0.9434242 583 1 adipose_2yr
chr9:72755980:C_T LOC101018497 -3.882105 0.0002230592 0.01377319 -0.5172473 0.1925001 863 0.5397083 adipose_2yr
chr9:73230649:C_T SHLD2 -3.082719 0.002881479 0.07577827 -0.7516983 1 1068 1 adipose_2yr
chr9:73164632:A_C SYT1 -3.417593 0.001030006 0.03982883 -0.4356018 1 975 1 adipose_2yr
chr9:73834683:C_T PAWR -3.205539 0.001990989 0.0603944 -0.4254846 1 677 1 adipose_2yr
chr9:74033319:G_C PPP1R12A -1.796231 0.07653917 0.4317512 -0.3791644 1 695 1 adipose_2yr
chr9:74413347:A_G LOC101024012 2.103644 0.03880818 0.3159529 0.3454305 1 756 1 adipose_2yr
chr9:74475851:T_A OTOGL -8.628658 8.373388e-13 8.798914e-10 -0.7969279 5.63529e-10 673 3.525819e-08 adipose_2yr
chr9:74683612:C_T PTPRQ -3.065802 0.003029846 0.07822619 -0.4065356 1 912 1 adipose_2yr
chr9:74787252:T_C LOC101025417 2.644535 0.009983242 0.1570308 0.7015737 1 754 1 adipose_2yr
chr9:74990325:C_A MYF6 2.527129 0.01363551 0.1873084 0.5035 1 673 1 adipose_2yr
chr9:75149396:G_A LIN7A -3.785879 0.0003090743 0.01745041 -0.6915948 0.203989 660 0.5618327 adipose_2yr
chr9:75355178:T_A ACSS3 -4.473635 2.730671e-05 0.003145862 -0.6657682 0.03063813 1122 0.133719 adipose_2yr
chr9:75496085:C_T LOC103875886 4.506353 2.42044e-05 0.002876736 1.395734 0.02151771 889 0.102002 adipose_2yr
chr9:75616538:G_A PPFIA2 2.540996 0.01314884 0.1833841 0.3839939 1 821 1 adipose_2yr
chr9:76159127:G_A LOC108581041 2.509098 0.01429251 0.1922779 0.7839269 1 741 1 adipose_2yr
chr9:76593818:C_T METTL25 -2.588899 0.01158602 0.1705611 -0.3145024 1 854 1 adipose_2yr
chr9:76742904:A_G LOC116268903 -2.695296 0.008699601 0.145427 -0.7119204 1 685 1 adipose_2yr
chr9:77039885:T_C TMTC2 -3.936757 0.0001849636 0.01210575 -0.9664707 0.1599936 865 0.4717047 adipose_2yr
chr9:78987737:T_A LOC116268904 3.25751 0.001698098 0.0548853 1.091775 1 677 1 adipose_2yr
chr9:79143338:C_T SLC6A15 3.769542 0.0003265199 0.01811975 0.5502796 0.2537059 777 0.660502 adipose_2yr
chr9:79691305:A_T LOC101002967 -3.349127 0.001277847 0.04567161 -0.8051893 0.7999321 626 1 adipose_2yr
chr9:79967146:C_A LOC101003661 -3.383264 0.001147978 0.04258719 -0.9765237 1 1166 1 adipose_2yr
chr9:80131149:C_T RASSF9 -11.17665 1.493594e-17 1.046936e-13 -1.031659 1.444305e-14 967 3.748948e-12 adipose_2yr
chr9:80259828:T_C NTS -3.425133 0.001005674 0.03920297 -0.4778166 0.6466486 643 1 adipose_2yr
chr9:80261367:A_G MGAT4C -2.504484 0.01446519 0.1935277 -0.7652169 1 683 1 adipose_2yr
chr9:82407928:A_G C9H12orf29 -8.140439 7.026964e-12 6.183754e-09 -0.8426338 5.024279e-09 715 2.371164e-07 adipose_2yr
chr9:82351770:A_C CEP290 3.869498 0.0002328583 0.01428081 0.6866306 0.1599737 687 0.4717047 adipose_2yr
chr9:82598896:A_C TMTC3 2.620958 0.01063611 0.1623533 0.3191883 1 446 1 adipose_2yr
chr9:82909923:A_T KITLG 2.709719 0.008363382 0.1419965 0.4412482 1 782 1 adipose_2yr
chr9:83323847:C_A LOC110740730 -4.45054 2.972539e-05 0.003322857 -1.008984 0.02062942 694 0.09876619 adipose_2yr
chr9:83384080:C_T LOC103875938 2.91154 0.004750307 0.1031966 0.5019835 1 712 1 adipose_2yr
chr9:83677377:T_C DUSP6 2.603086 0.01115655 0.1665584 0.5061379 1 685 1 adipose_2yr
chr9:83790154:C_T LOC116268906 -4.527675 2.236981e-05 0.002698362 -0.7255716 0.01530095 684 0.07830229 adipose_2yr
chr9:83746975:A_G LOC103875939 -3.219395 0.001908587 0.05872273 -0.5056806 1 685 1 adipose_2yr
chr9:83663951:G_A POC1B -3.562289 0.0006474568 0.0292797 -0.6486699 0.442213 683 0.9945003 adipose_2yr
chr9:83976596:G_A GALNT4 2.284911 0.02518528 0.2568603 0.2332342 1 711 1 adipose_2yr
chr9:84054672:G_A ATP2B1 -4.073107 0.0001151987 0.008634885 -0.5432118 0.07142321 620 0.2574399 adipose_2yr
chr9:84111324:C_T LOC103875941 -6.873909 1.687409e-09 1.009004e-06 -0.9531256 8.352675e-07 495 2.064842e-05 adipose_2yr
chr9:85430135:T_C EPYC 3.811708 0.0002832964 0.01635661 1.362306 0.2745142 969 0.698896 adipose_2yr
chr9:85550663:C_G KERA -3.876993 0.0002269841 0.01398049 -1.139035 0.2446889 1078 0.643569 adipose_2yr
chr9:85458803:C_T LUM 2.816731 0.006216393 0.1203213 0.45739 1 1064 1 adipose_2yr
chr9:85594956:A_C DCN -2.17431 0.03287943 0.2919097 -0.3117891 1 892 1 adipose_2yr
chr9:85709023:T_C LOC108581070 -2.608376 0.01100016 0.1651555 -0.4797132 1 854 1 adipose_2yr
chr9:85826842:T_G LOC101018727 2.903789 0.004856964 0.1044619 0.5202244 1 835 1 adipose_2yr
chr9:86472061:G_A LOC110740733 -3.487388 0.0008245329 0.03453648 -0.5001969 0.8434971 1023 1 adipose_2yr
chr9:86572955:G_C BTG1 -3.922038 0.0001945597 0.01250717 -0.69437 0.1795786 923 0.5145644 adipose_2yr
chr9:86931712:G_A CLLU1-AS1 3.343261 0.00130151 0.04619146 0.482311 1 865 1 adipose_2yr
chr9:86926904:A_C LOC116268910 4.150391 8.774319e-05 0.007234741 0.5711731 0.08168891 931 0.2848575 adipose_2yr
chr9:87178113:C_T EEA1 -2.953019 0.004215394 0.09571605 -0.4459937 1 908 1 adipose_2yr
chr9:87436766:G_A LOC103875966 2.286303 0.02509953 0.2562971 0.5586438 1 701 1 adipose_2yr
chr9:87586127:A_C LOC103875967 2.854838 0.005583215 0.1137892 0.4523723 1 823 1 adipose_2yr
chr9:87688637:A_T LOC110740739 2.53748 0.01327074 0.1844689 0.4507795 1 816 1 adipose_2yr
chr9:87768672:C_T NUDT4 -3.7855 0.000309469 0.0174547 -0.416486 0.2364343 764 0.6287458 adipose_2yr
chr9:87741868:A_G UBE2N -2.676321 0.009160701 0.1493042 -0.3622499 1 749 1 adipose_2yr
chr9:87893224:G_A MRPL42 -4.538078 2.152437e-05 0.002616946 -0.6922602 0.01594956 741 0.08074426 adipose_2yr
chr9:88074581:G_A LOC108581076 4.107336 0.0001021477 0.008035607 1.279951 0.08079882 791 0.2826929 adipose_2yr
chr9:88019962:C_T SOCS2 -2.483843 0.01526072 0.1994335 -0.5157952 1 789 1 adipose_2yr
chr9:88046255:A_C LOC103875973 1.815694 0.07346837 0.4248018 0.441189 1 787 1 adipose_2yr
chr9:88007566:G_C CRADD -3.551809 0.000669857 0.03003619 -0.6057219 0.5459334 815 1 adipose_2yr
chr9:88348315:C_T LOC116268912 3.514132 0.0007566078 0.03284634 0.756308 0.6695979 885 1 adipose_2yr
chr9:88490636:A_G PLXNC1 3.054457 0.003133293 0.07999436 0.2627319 1 703 1 adipose_2yr
chr9:88721037:G_A CEP83 3.462914 0.0008917152 0.03637488 0.909101 0.5555385 623 1 adipose_2yr
chr9:89031866:C_T LOC101001464 2.45882 0.01627767 0.2047915 0.6193833 1 833 1 adipose_2yr
chr9:89090394:T_C TMCC3 4.273567 5.653888e-05 0.005273968 0.8369173 0.0482842 854 0.1909104 adipose_2yr
chr9:89418287:C_T NDUFA12 -3.380624 0.001157563 0.04283921 -0.2798381 1 900 1 adipose_2yr
chr9:89383792:C_T NR2C1 3.802401 0.0002923384 0.01675819 0.870319 0.1970361 674 0.5485594 adipose_2yr
chr9:89572252:C_T FGD6 -3.830379 0.000265956 0.01560055 -0.6175786 0.1249993 470 0.3926472 adipose_2yr
chr9:89646173:G_A VEZT -4.109284 0.0001014494 0.007986892 -0.720908 0.04301454 424 0.1746034 adipose_2yr
chr9:89884070:G_A METAP2 -3.905944 0.0002055987 0.01297003 -0.5806517 0.2119722 1031 0.5777987 adipose_2yr
chr9:90046540:T_C USP44 5.083101 2.703532e-06 0.0005633999 0.6286074 0.00254132 940 0.01846205 adipose_2yr
chr9:90137735:G_C NTN4 3.032018 0.003347631 0.08311046 0.4391131 1 1048 1 adipose_2yr
chr9:90271427:T_C LOC108581085 -4.210824 7.078408e-05 0.006206504 -0.6376444 0.05032748 711 0.1967217 adipose_2yr
chr9:90306133:A_G SNRPF 3.489404 0.0008192179 0.03440179 0.3327694 0.5537913 676 1 adipose_2yr
chr9:90350617:C_T CCDC38 -3.652086 0.000482616 0.0242788 -1.069903 0.3503792 726 0.8378045 adipose_2yr
chr9:90353329:T_G AMDHD1 -6.838746 1.961228e-09 1.134131e-06 -0.8607324 1.586633e-06 809 3.568624e-05 adipose_2yr
chr9:90429474:A_G HAL -3.731669 0.0003706503 0.02006013 -0.5141607 0.3172767 856 0.7798145 adipose_2yr
chr9:90389891:C_G LTA4H 2.377184 0.02003111 0.228764 0.3811431 1 900 1 adipose_2yr
chr9:90517326:T_G LOC110740745 2.510567 0.01423794 0.1918702 0.6914363 1 925 1 adipose_2yr
chr9:90707535:G_A ELK3 -3.934123 0.0001866471 0.01217584 -0.7739553 0.1823542 977 0.5200683 adipose_2yr
chr9:90636245:C_A CDK17 -3.072517 0.002970126 0.07728324 -0.3995545 1 763 1 adipose_2yr
chr9:90851193:C_G CFAP54 -2.630309 0.01037268 0.1603062 -0.3979337 1 670 1 adipose_2yr
chr9:91312999:C_T NEDD1 3.508227 0.0007711328 0.03312822 0.6387165 0.6516072 845 1 adipose_2yr
chr9:92496461:A_G LOC103875998 -2.817145 0.00620918 0.1203213 -0.9752625 1 805 1 adipose_2yr
chr9:92659652:G_A LOC116268921 -3.739181 0.0003614679 0.01962799 -1.049442 0.2515817 696 0.6565734 adipose_2yr
chr9:92683234:A_G LOC103876002 4.586014 1.801338e-05 0.00230623 1.093698 0.01242923 690 0.06668734 adipose_2yr
chr9:92891459:T_C TMPO 5.377908 8.446971e-07 0.000220008 0.8654257 0.0006563297 777 0.00603484 adipose_2yr
chr9:92971299:A_G SLC25A3 -3.101438 0.002725219 0.07316823 -0.4741489 1 759 1 adipose_2yr
chr9:92896011:A_G LOC116269063 -3.082101 0.002886781 0.07586009 -1.023423 1 745 1 adipose_2yr
chr9:92935314:G_A IKBIP 3.249232 0.00174187 0.05570184 0.6514668 1 739 1 adipose_2yr
chr9:92972784:A_G APAF1 3.069843 0.002993772 0.07760832 0.34761 1 753 1 adipose_2yr
chr9:93163297:C_T ANKS1B 2.534784 0.01336488 0.1852171 0.6201034 1 691 1 adipose_2yr
chr9:94506064:A_G UHRF1BP1L -4.644139 1.449775e-05 0.001970095 -0.7227799 0.007741797 534 0.04575521 adipose_2yr
chr9:94553736:T_A ACTR6 -3.020984 0.00345796 0.08476749 -0.7100458 1 729 1 adipose_2yr
chr9:94744288:G_A SCYL2 -2.371949 0.02029623 0.2304635 -0.3588448 1 638 1 adipose_2yr
chr9:95041699:G_A GAS2L3 2.752383 0.007437052 0.1329065 0.5991748 1 782 1 adipose_2yr
chr9:94997663:T_C ANO4 -2.341118 0.02192196 0.2392482 -0.6725215 1 877 1 adipose_2yr
chr9:95327662:A_G LOC100999501 2.674391 0.009208848 0.1497688 0.3392567 1 615 1 adipose_2yr
chr9:95657270:T_G UTP20 -3.200338 0.002022769 0.06104476 -0.4672843 1 884 1 adipose_2yr
chr9:95694633:G_A ARL1 4.146831 8.88558e-05 0.00728241 0.5002023 0.07810425 879 0.2750186 adipose_2yr
chr9:95791466:G_A SPIC -3.007474 0.003597634 0.08691235 -0.7021715 1 930 1 adipose_2yr
chr9:95851589:A_C MYBPC1 2.938669 0.004393804 0.09845929 0.5944266 1 764 1 adipose_2yr
chr9:95965362:T_C CHPT1 3.847446 0.0002509972 0.01496708 0.2992917 0.1493434 595 0.448427 adipose_2yr
chr9:96036202:C_G SYCP3 3.471905 0.0008664528 0.03573414 0.6570525 0.4314935 498 0.9764522 adipose_2yr
chr9:96151261:G_A GNPTAB -3.567836 0.000635892 0.02889247 -0.3403679 0.3452893 543 0.8289361 adipose_2yr
chr9:96274477:T_C DRAM1 -2.487446 0.01511908 0.1985024 -0.3568438 1 713 1 adipose_2yr
chr9:96290719:T_C WASHC3 -3.805482 0.0002893154 0.01661474 -0.308528 0.1808221 625 0.5173117 adipose_2yr
chr9:96309941:A_G NUP37 -2.362812 0.02076645 0.2333079 -0.4069237 1 575 1 adipose_2yr
chr9:96441356:G_C PARPBP 2.961607 0.004111855 0.09445924 0.9682465 1 515 1 adipose_2yr
chr9:96877822:A_G IGF1 2.873231 0.005299339 0.1102135 0.3722812 1 220 1 adipose_2yr
chr9:97171453:A_G LOC108581099 3.137381 0.002447075 0.06847975 0.654814 1 693 1 adipose_2yr
chr9:97171102:T_C PAH 3.745697 0.0003536798 0.01931319 0.7923775 0.223172 631 0.6022789 adipose_2yr
chr9:97625218:A_G C9H12orf42 -3.380979 0.001156268 0.04281222 -0.5234783 0.5804465 502 1 adipose_2yr
chr9:97954907:C_T STAB2 -4.067374 0.000117536 0.008777525 -0.9094417 0.1064876 906 0.347505 adipose_2yr
chr9:98207933:G_A NT5DC3 -7.310493 2.58121e-10 1.908592e-07 -0.8183899 2.810938e-07 1089 7.924188e-06 adipose_2yr
chr9:98292651:A_G LOC101015751 -8.842877 3.294706e-13 3.605874e-10 -1.089104 3.462736e-10 1051 2.34198e-08 adipose_2yr
chr9:98251019:C_T HSP90B1 3.363229 0.001222605 0.04446443 0.4917588 1 914 1 adipose_2yr
chr9:98405470:G_A C9H12orf73 -2.346835 0.02161203 0.2374856 -0.4386542 1 876 1 adipose_2yr
chr9:98272603:A_T TDG -2.856616 0.005555169 0.1134247 -0.4508951 1 796 1 adipose_2yr
chr9:98306359:A_T GLT8D2 -3.040283 0.003267148 0.08204489 -0.8503823 1 681 1 adipose_2yr
chr9:98365816:C_T HCFC2 2.843751 0.005761015 0.1154951 0.4867437 1 498 1 adipose_2yr
chr9:98585966:C_T NFYB 2.297237 0.02443503 0.2526045 0.4698738 1 563 1 adipose_2yr
chr9:98707080:C_G TXNRD1 4.609688 1.649142e-05 0.002168771 0.3980775 0.01348998 818 0.07116604 adipose_2yr
chr9:98655140:C_T EID3 2.318434 0.02319086 0.2463117 1.01227 1 847 1 adipose_2yr
chr9:98645694:T_C LOC103876028 -3.129124 0.002508525 0.06965447 -0.9929542 1 851 1 adipose_2yr
chr9:98787918:C_T CHST11 -2.715449 0.008233128 0.1407109 -0.616089 1 947 1 adipose_2yr
chr9:99241089:A_G SLC41A2 -3.979386 0.0001596645 0.0110375 -0.5753213 0.1323619 829 0.4104629 adipose_2yr
chr9:99329351:G_A C9H12orf45 2.903159 0.004865726 0.1045428 0.7770955 1 826 1 adipose_2yr
chr9:99407465:G_A ALDH1L2 4.112549 0.0001002896 0.007940228 0.3876977 0.08975919 895 0.3050955 adipose_2yr
chr9:99540822:T_C WASHC4 -2.635433 0.01023084 0.1593708 -0.6460405 1 753 1 adipose_2yr
chr9:99495458:A_C APPL2 -3.430904 0.0009874177 0.0386391 -0.5376379 0.546042 553 1 adipose_2yr
chr9:99679750:C_A C9H12orf75 3.807887 0.0002869756 0.01653361 0.6459227 0.2318763 808 0.6192825 adipose_2yr
chr9:100486089:A_C NUAK1 -4.579947 1.842494e-05 0.002351637 -0.8467306 0.0145557 790 0.07542106 adipose_2yr
chr9:100592252:C_A CKAP4 -4.618303 1.596924e-05 0.002116627 -0.3576071 0.01454798 911 0.07540139 adipose_2yr
chr9:100731495:A_C TCP11L2 -3.094961 0.00277837 0.07394544 -0.4854376 1 771 1 adipose_2yr
chr9:100629076:C_T POLR3B -3.987774 0.0001550935 0.01079206 -0.7342087 0.09693341 625 0.3230396 adipose_2yr
chr9:100985143:G_T RFX4 -2.374359 0.02017378 0.2296001 -0.7113068 1 741 1 adipose_2yr
chr9:101116788:A_G RIC8B -2.093168 0.03976168 0.3198588 -0.2671237 1 413 1 adipose_2yr
chr9:101372860:T_C TMEM263 -1.959722 0.05379453 0.3688701 -0.28166 1 558 1 adipose_2yr
chr9:101293385:A_G MTERF2 -7.171054 4.710601e-10 3.303809e-07 -0.9639044 2.722727e-07 578 7.724984e-06 adipose_2yr
chr9:101213446:G_T CRY1 -1.918869 0.05885766 0.3849576 -0.4641706 1 589 1 adipose_2yr
chr9:101589247:C_A BTBD11 3.813517 0.0002815698 0.01628173 1.143982 0.1990699 707 0.552403 adipose_2yr
chr9:101987281:A_G PWP1 -3.62093 0.0005346732 0.0260118 -0.6378263 0.4555415 852 1 adipose_2yr
chr9:101953763:A_C PRDM4 2.966825 0.004050094 0.0935473 0.4920845 1 914 1 adipose_2yr
chr9:102450061:A_G WSCD2 2.915951 0.004690572 0.1024551 0.4287127 1 709 1 adipose_2yr
chr9:102659556:T_C CMKLR1 -3.048049 0.003193159 0.08092644 -0.3800826 1 1007 1 adipose_2yr
chr9:102809989:A_G FICD 2.999686 0.003680512 0.0881488 0.4054755 1 627 1 adipose_2yr
chr9:102703347:G_A SART3 4.833711 7.078339e-06 0.001170851 1.014446 0.004331943 612 0.02868251 adipose_2yr
chr9:102851001:T_A ISCU 3.357316 0.00124549 0.04495 0.5740603 0.6800377 546 1 adipose_2yr
chr9:102856101:T_C TMEM119 5.223229 1.560284e-06 0.0003615651 0.7621185 0.0009034042 579 0.007849563 adipose_2yr
chr9:102882372:T_C SELPLG -3.704609 0.0004056068 0.02145973 -0.3149434 0.2218669 547 0.5993839 adipose_2yr
chr9:102934262:A_G CORO1C 4.987038 3.926624e-06 0.0007535371 0.4813697 0.002037918 519 0.01532068 adipose_2yr
chr9:103059798:T_C SSH1 2.576791 0.0119643 0.1737935 0.3079 1 612 1 adipose_2yr
chr9:103202884:T_G DAO 2.855328 0.005575474 0.1136765 0.5602379 1 744 1 adipose_2yr
chr9:103329469:G_A USP30 -4.707216 1.143772e-05 0.001641019 -0.8554479 0.00847535 741 0.0491975 adipose_2yr
chr9:103257909:G_A ALKBH2 -5.385798 8.185138e-07 0.0002138231 -0.6941816 0.0006106113 746 0.005676971 adipose_2yr
chr9:103380002:T_G UNG 5.511368 4.947632e-07 0.0001426806 0.7811688 0.0003834415 775 0.003832021 adipose_2yr
chr9:103485714:G_A ACACB 2.984708 0.003844907 0.09065382 0.4987452 1 790 1 adipose_2yr
chr9:103467900:C_T LOC116268929 -2.064431 0.04248204 0.331286 -0.5245172 1 814 1 adipose_2yr
chr9:103463092:G_A LOC116268928 -2.959008 0.004142935 0.09489316 -0.6695672 1 834 1 adipose_2yr
chr9:103467289:G_A FOXN4 2.112554 0.03801284 0.3125965 0.4468092 1 1123 1 adipose_2yr
chr9:103617352:C_T MYO1H 3.762079 0.0003347986 0.01850211 0.8696786 0.3575649 1068 0.8496978 adipose_2yr
chr9:103727088:T_C KCTD10 3.735468 0.0003659797 0.01984543 0.4953427 0.3743972 1023 0.8790394 adipose_2yr
chr9:103761837:A_G UBE3B -8.753584 4.859814e-13 5.247755e-10 -0.8577069 4.69944e-10 967 3.062647e-08 adipose_2yr
chr9:103749098:G_C MMAB 3.774689 0.000320925 0.0178895 0.7782764 0.3408223 1062 0.8208797 adipose_2yr
chr9:103947737:T_A MVK -3.693762 0.0004204818 0.02207052 -0.2884313 0.450336 1071 1 adipose_2yr
chr9:103948090:G_C FAM222A -3.214152 0.001939385 0.05931491 -0.5469387 1 727 1 adipose_2yr
chr9:104086327:T_C TRPV4 -4.250116 6.1505e-05 0.005573385 -0.3889477 0.0356114 579 0.150401 adipose_2yr
chr9:104136184:A_T GLTP -2.578904 0.01189749 0.1731869 -0.1888283 1 661 1 adipose_2yr
chr9:104154096:C_T TCHP -4.070671 0.0001161865 0.008697634 -1.039361 0.07552122 650 0.2680857 adipose_2yr
chr9:104230377:T_C GIT2 -3.504959 0.0007792834 0.03335987 -0.4193186 0.47848 614 1 adipose_2yr
chr9:104368777:G_A ANKRD13A -4.317819 4.820261e-05 0.004746845 -0.426381 0.02762009 573 0.1232988 adipose_2yr
chr9:104392998:C_A LOC110740757 -3.509272 0.0007685432 0.03305345 -0.6306339 0.3957997 515 0.9143141 adipose_2yr
chr9:104329560:A_G IFT81 -4.984962 3.958282e-06 0.0007547156 -1.010655 0.001698103 429 0.01323749 adipose_2yr
chr9:104496377:A_G ATP2A2 -2.127353 0.03672314 0.3080752 -0.7357333 1 373 1 adipose_2yr
chr9:104706741:C_T ANAPC7 3.076863 0.002932053 0.07666931 0.5060151 1 370 1 adipose_2yr
chr9:104712556:A_G ARPC3 -1.998457 0.04934131 0.3552298 -0.2741939 1 373 1 adipose_2yr
chr9:104745557:G_A GPN3 -2.063481 0.04257471 0.3315883 -0.3640543 1 377 1 adipose_2yr
chr9:104754172:C_G FAM216A -2.121045 0.03726815 0.3102265 -0.4037174 1 369 1 adipose_2yr
chr9:104688540:A_G VPS29 3.984095 0.0001570825 0.01089235 0.3915036 0.05764929 367 0.2182356 adipose_2yr
chr9:104746539:T_G LOC116269048 3.165122 0.002250777 0.06563725 0.6305693 0.8327875 370 1 adipose_2yr
chr9:104813951:T_A RAD9B -3.607764 0.0005582394 0.02664513 -0.6573538 0.2149222 385 0.5844033 adipose_2yr
chr9:104892038:G_C PPTC7 -2.34568 0.02167433 0.2378469 -0.3216563 1 394 1 adipose_2yr
chr9:104926774:C_T TCTN1 -9.185456 7.432405e-14 9.860907e-11 -0.821202 3.470933e-11 467 3.03044e-09 adipose_2yr
chr9:104912304:C_T LOC101025325 4.11383 9.983792e-05 0.007913973 1.38289 0.0500188 501 0.1959937 adipose_2yr
chr9:104966820:C_T HVCN1 2.668978 0.009345058 0.1512155 0.3050226 1 559 1 adipose_2yr
chr9:104999371:T_C LOC108581120 -3.66921 0.0004560966 0.02336931 -0.4854709 0.3064969 672 0.7603245 adipose_2yr
chr9:105083014:G_A PPP1CC 2.388013 0.01949241 0.225569 0.3374204 1 705 1 adipose_2yr
chr9:105167201:T_C MYL2 -3.049471 0.003179781 0.08070716 -0.4158666 1 997 1 adipose_2yr
chr9:105254671:C_T CUX2 -3.754816 0.0003430481 0.01885062 -0.9372029 0.2689497 784 0.6892576 adipose_2yr
chr9:105685055:G_A PHETA1 3.285828 0.001556037 0.05200503 0.6284396 1 678 1 adipose_2yr
chr9:105789237:G_A SH2B3 3.5465 0.000681482 0.03047744 0.4019014 0.4266077 626 0.9676761 adipose_2yr
chr9:105741124:C_G ATXN2 3.270386 0.001632055 0.05355586 0.3634768 0.9090546 557 1 adipose_2yr
chr9:105856220:C_T BRAP -4.662523 1.353195e-05 0.001874509 -1.339302 0.008592787 635 0.04966905 adipose_2yr
chr9:105943650:T_C ACAD10 5.084504 2.688775e-06 0.0005608067 0.4845826 0.001868699 695 0.01430039 adipose_2yr
chr9:106010580:C_T ALDH2 -3.653094 0.000481015 0.024276 -0.6800326 0.3997234 831 0.9208309 adipose_2yr
chr9:106132135:A_G LOC108581122 4.836266 7.009648e-06 0.001161073 0.9110385 0.005642767 805 0.03542863 adipose_2yr
chr9:106133559:A_G MAPKAPK5 2.827509 0.006030925 0.1188472 0.8536524 1 824 1 adipose_2yr
chr9:106134544:A_G LOC101003314 3.913775 0.0002001546 0.01273902 0.6740856 0.1685302 842 0.4905912 adipose_2yr
chr9:106332462:G_A TMEM116 5.429269 6.87943e-07 0.0001845643 0.6884912 0.0004210211 612 0.00416425 adipose_2yr
chr9:106330474:T_C ERP29 -4.029926 0.0001339635 0.00973455 -0.3680742 0.07756486 579 0.2735707 adipose_2yr
chr9:106367612:T_C NAA25 3.608787 0.0005563734 0.02660004 0.3819777 0.3293731 592 0.8016469 adipose_2yr
chr9:106435044:C_G LOC101005648 2.264574 0.02646771 0.262218 0.4530572 1 551 1 adipose_2yr
chr9:106356759:A_G TRAFD1 2.286562 0.02508363 0.2561897 0.3621383 1 503 1 adipose_2yr
chr9:106448797:C_T HECTD4 2.801292 0.006491213 0.1229601 0.4677251 1 471 1 adipose_2yr
chr9:106824456:G_A RPL6 -9.428517 2.591369e-14 4.855825e-11 -0.8974739 1.541864e-11 595 1.540218e-09 adipose_2yr
chr9:106664407:C_T PTPN11 -10.78006 7.92953e-17 4.76025e-13 -1.134203 4.321594e-14 545 9.43286e-12 adipose_2yr
chr9:107323230:T_C OAS1 2.35881 0.02097544 0.2345426 0.3355594 1 839 1 adipose_2yr
chr9:107190033:T_C OAS3 2.973448 0.003972955 0.09242659 0.3300741 1 882 1 adipose_2yr
chr9:107267915:G_A OAS2 3.063346 0.003051962 0.07857862 0.4028105 1 878 1 adipose_2yr
chr9:107376075:G_A DTX1 -5.39349 7.937594e-07 0.0002078938 -0.5914704 0.0006540577 824 0.006019713 adipose_2yr
chr9:107450047:C_G RASAL1 -2.851272 0.005639848 0.1143755 -1.169742 1 910 1 adipose_2yr
chr9:107494707:A_G DDX54 6.895306 1.539751e-09 9.545863e-07 0.6926918 1.407332e-06 914 3.202847e-05 adipose_2yr
chr9:107536424:C_T RITA1 -6.400775 1.259183e-08 5.950668e-06 -0.8299964 1.100526e-05 874 0.0001847806 adipose_2yr
chr9:107565730:G_A IQCD 4.661095 1.360468e-05 0.001882041 0.8866424 0.01193131 877 0.06440695 adipose_2yr
chr9:107463260:A_T TPCN1 4.159349 8.500249e-05 0.007060254 0.4575793 0.07786228 916 0.2744181 adipose_2yr
chr9:107586510:G_T LOC110740763 2.851274 0.005639809 0.1143755 0.5582235 1 1019 1 adipose_2yr
chr9:107692255:G_A SLC8B1 3.653896 0.0004797457 0.02423904 0.3562226 0.4903001 1022 1 adipose_2yr
chr9:107692481:T_G PLBD2 4.229381 6.624468e-05 0.00590324 0.4902826 0.07320038 1105 0.2617235 adipose_2yr
chr9:107745215:A_G SDS 3.642582 0.0004979627 0.02482331 0.4900678 0.5532365 1111 1 adipose_2yr
chr9:107728258:G_C SDSL -8.142016 6.978855e-12 6.145878e-09 -0.7095074 7.788402e-09 1116 3.495319e-07 adipose_2yr
chr9:108037682:C_T RBM19 5.130816 2.243576e-06 0.0004872245 0.5894747 0.002683317 1196 0.01931104 adipose_2yr
chr9:109009394:C_T TBX3 3.141119 0.002419728 0.06801889 0.4502927 1 1048 1 adipose_2yr
chr9:109225949:A_G LOC108581127 -3.848366 0.0002502141 0.01492625 -0.792592 0.2584712 1033 0.6703638 adipose_2yr
chr9:109738287:G_A LOC103876088 3.131447 0.002491088 0.06932319 0.5897076 1 1159 1 adipose_2yr
chr9:110256802:T_C MED13L 2.788352 0.00673009 0.1258727 0.5807371 1 708 1 adipose_2yr
chr9:110943446:A_G LOC101021176 2.748425 0.007518857 0.1335204 0.7832516 1 1016 1 adipose_2yr
chr9:110914595:C_T LOC108581133 -2.652105 0.00978149 0.1549091 -0.7915791 1 1011 1 adipose_2yr
chr9:110975024:C_T LOC108581132 3.608798 0.0005563546 0.02660004 0.9281872 0.5624745 1011 1 adipose_2yr
chr9:110855773:C_T LOC103876094 -2.526793 0.01364749 0.1873683 -0.4002004 1 986 1 adipose_2yr
chr9:111044460:G_A C9H12orf49 4.723183 1.076894e-05 0.001588226 0.5634836 0.01056433 981 0.0585965 adipose_2yr
chr9:111076286:T_A RNFT2 4.32715 4.660332e-05 0.004615213 0.8235632 0.04706935 1010 0.1874918 adipose_2yr
chr9:111172472:C_T HRK 2.891259 0.005034064 0.1070126 0.7982727 1 975 1 adipose_2yr
chr9:111148261:C_G FBXW8 5.010318 3.588057e-06 0.0007021203 0.7260503 0.002813037 784 0.02004928 adipose_2yr
chr9:111420839:C_T TESC 4.269767 5.731638e-05 0.005313254 0.5707422 0.04677016 816 0.1865368 adipose_2yr
chr9:111395901:C_T FBXO21 -2.663801 0.00947703 0.152373 -0.3981251 1 929 1 adipose_2yr
chr9:112311563:T_C RFC5 3.137002 0.002449865 0.06851829 0.839103 1 974 1 adipose_2yr
chr9:112378664:T_C WSB2 -3.969022 0.0001654907 0.01129581 -0.2764786 0.1537408 929 0.4579798 adipose_2yr
chr9:112313577:G_A VSIG10 -7.966886 1.496153e-11 1.269631e-08 -0.8990764 1.394414e-08 932 5.853176e-07 adipose_2yr
chr9:112399943:G_A PEBP1 -3.690305 0.0004253317 0.02226341 -0.455944 0.3874772 911 0.8996105 adipose_2yr
chr9:112393852:C_A TAOK3 2.515435 0.01405843 0.190369 0.2087765 1 876 1 adipose_2yr
chr9:112736824:C_T SUDS3 6.666047 4.095669e-09 2.186963e-06 0.8694393 3.931842e-06 960 7.785858e-05 adipose_2yr
chr9:112681835:A_G LOC100998438 -2.941965 0.00435222 0.09777028 -0.4698675 1 955 1 adipose_2yr
chr9:113523968:C_T HSPB8 -6.630415 4.765388e-09 2.524563e-06 -0.4885558 4.11253e-06 863 8.060559e-05 adipose_2yr
chr9:113775941:G_T LOC103876111 -4.265321 5.823921e-05 0.005382478 -0.6787556 0.05998639 1030 0.2247793 adipose_2yr
chr9:113833972:G_A TMEM233 -5.644714 2.885696e-07 9.00156e-05 -1.566644 0.0002372042 822 0.002556801 adipose_2yr
chr9:113919902:C_T PRKAB1 4.410027 3.447871e-05 0.003731741 0.9685706 0.02323865 674 0.1083154 adipose_2yr
chr9:113999921:G_A CIT 1.998685 0.04931606 0.3551155 0.5947549 1 636 1 adipose_2yr
chr9:114231111:G_A BICDL1 -3.269298 0.001637542 0.05365026 -0.3398928 0.8940979 546 1 adipose_2yr
chr9:114358915:T_C RAB35 -4.110541 0.0001010012 0.007968226 -0.4223886 0.04666254 462 0.1863022 adipose_2yr
chr9:114405961:C_T LOC116268941 -3.297585 0.0015004 0.05063805 -0.8220909 0.7096893 473 1 adipose_2yr
chr9:114543049:A_G GCN1 -2.825144 0.006071185 0.1190715 -0.282867 1 463 1 adipose_2yr
chr9:114431783:G_A RPLP0 4.773133 8.913584e-06 0.001392376 1.331846 0.0038061 427 0.02580571 adipose_2yr
chr9:114536042:G_T PXN -3.840814 0.000256712 0.01520171 -0.7872579 0.1083325 422 0.3520302 adipose_2yr
chr9:114685324:C_T SIRT4 -4.422341 3.296102e-05 0.003589583 -0.8208377 0.01278887 388 0.06817215 adipose_2yr
chr9:114687858:T_G PLA2G1B 3.80601 0.0002888006 0.01659539 0.6853047 0.1149426 398 0.3677245 adipose_2yr
chr9:114701075:G_C MSI1 -2.984604 0.003846072 0.09066542 -0.4795048 1 427 1 adipose_2yr
chr9:114760078:A_G LOC103876119 -4.326756 4.666966e-05 0.004620651 -0.1971976 0.01824784 391 0.08973488 adipose_2yr
chr9:114725508:A_G TRIAP1 -3.564269 0.0006433053 0.0291376 -0.7247589 0.2457426 382 0.6456332 adipose_2yr
chr9:114787464:A_G GATC 3.588173 0.0005951405 0.02787863 0.5218006 0.2315097 389 0.6188196 adipose_2yr
chr9:114790243:A_C SRSF9 -2.662152 0.009519424 0.1527056 -0.3705138 1 392 1 adipose_2yr
chr9:114881126:T_C LOC108581142 3.685284 0.0004324699 0.02256012 0.8785096 0.1703931 394 0.4947712 adipose_2yr
chr9:114852511:A_C DYNLL1 -3.439737 0.0009600819 0.03818427 -0.3542569 0.375392 391 0.8801916 adipose_2yr
chr9:114773902:A_C COQ5 -7.502796 1.123298e-10 8.71505e-08 -1.060066 4.40333e-08 392 1.601878e-06 adipose_2yr
chr9:114978528:T_G RNF10 -4.794663 8.213632e-06 0.001307115 -0.6249045 0.004073961 496 0.02731332 adipose_2yr
chr9:114988919:G_C LOC108581143 -2.430191 0.0175154 0.2128061 -0.3811703 1 638 1 adipose_2yr
chr9:114891944:C_T POP5 3.307035 0.001457044 0.0495683 0.4079435 0.9252226 635 1 adipose_2yr
chr9:114999833:G_A CABP1 -2.821618 0.006131658 0.1196961 -0.4021039 1 667 1 adipose_2yr
chr9:115005010:G_C MLEC -2.779666 0.006894932 0.1274928 -0.3702711 1 756 1 adipose_2yr
chr9:115022903:C_T UNC119B -3.120173 0.002576754 0.07077384 -0.4345698 1 704 1 adipose_2yr
chr9:115120151:G_A ACADS 4.305238 5.044328e-05 0.004908505 0.3636522 0.03278813 650 0.141368 adipose_2yr
chr9:115109709:A_G SPPL3 -4.032519 0.000132758 0.009674195 -0.5530575 0.07739789 583 0.2732503 adipose_2yr
chr9:115352700:C_T LOC101014801 -2.700675 0.008572785 0.1443699 -0.5947027 1 800 1 adipose_2yr
chr9:115394414:A_T C9H12orf43 -3.958775 0.0001714511 0.01153962 -1.170332 0.1541346 899 0.458797 adipose_2yr
chr9:115286044:A_G OASL 3.526705 0.0007265374 0.03185105 0.7586346 0.6996556 963 1 adipose_2yr
chr9:115549751:T_C LOC101017058 3.238858 0.001798222 0.05664645 0.6698399 1 1119 1 adipose_2yr
chr9:115545419:A_C P2RX7 -4.689581 1.222336e-05 0.001741018 -0.4185712 0.01383685 1132 0.07261698 adipose_2yr
chr9:115591510:C_T LOC108581149 -4.460963 2.860917e-05 0.003233852 -0.5582882 0.02643487 924 0.1193516 adipose_2yr
chr9:115683961:A_T P2RX4 -3.323602 0.001383861 0.04809917 -0.3748746 1 915 1 adipose_2yr
chr9:115527262:C_A LOC116268943 3.038727 0.003282159 0.08223937 1.012293 1 838 1 adipose_2yr
chr9:115663143:G_A CAMKK2 2.715895 0.008223053 0.1406239 0.3647305 1 840 1 adipose_2yr
chr9:115728274:A_G ANAPC5 -2.936105 0.004426407 0.0989686 -0.5994427 1 666 1 adipose_2yr
chr9:115877556:T_C RNF34 -3.474712 0.0008587054 0.03553456 -0.4870157 0.4087437 476 0.9373388 adipose_2yr
chr9:115754716:T_C KDM2B -2.59678 0.01134562 0.1684816 -0.6506786 1 511 1 adipose_2yr
chr9:115869381:C_T LOC103876122 -3.311998 0.001434748 0.04907066 -0.70248 1 801 1 adipose_2yr
chr9:116027175:A_G ORAI1 -3.927489 0.0001909515 0.0123774 -0.4436481 0.1560074 817 0.4625795 adipose_2yr
chr9:116054721:C_G MORN3 4.627908 1.540598e-05 0.002057151 0.7863922 0.01286399 835 0.06851533 adipose_2yr
chr9:116084352:C_T TMEM120B 2.844215 0.005753485 0.1154223 0.40799 1 860 1 adipose_2yr
chr9:116153297:G_A RHOF -3.330237 0.001355534 0.04741495 -0.5160209 1 829 1 adipose_2yr
chr9:116149752:A_G LOC103876124 -4.271052 5.705233e-05 0.005304671 -0.3731364 0.04815217 844 0.1905061 adipose_2yr
chr9:116120848:T_C SETD1B -3.229363 0.001851293 0.05772294 -0.2441555 1 870 1 adipose_2yr
chr9:116161749:C_G HPD -2.855084 0.005579331 0.1137234 -0.4585455 1 875 1 adipose_2yr
chr9:116258614:C_T PSMD9 -4.503332 2.447592e-05 0.002906159 -0.3865724 0.02166119 885 0.1025809 adipose_2yr
chr9:116296232:C_T WDR66 -3.640432 0.0005014977 0.02493693 -0.7091133 0.4463329 890 1 adipose_2yr
chr9:116357136:C_T LOC101026018 2.259302 0.02680944 0.2638466 0.6850872 1 894 1 adipose_2yr
chr9:116320746:C_G BCL7A -3.481759 0.0008395458 0.03496723 -0.5280058 0.6179057 736 1 adipose_2yr
chr9:116459096:G_A LOC100997612 3.813064 0.0002820019 0.01630128 1.287023 0.1900693 674 0.5354724 adipose_2yr
chr9:116421223:G_C MLXIP -2.949752 0.004255415 0.09629534 -0.2444765 1 665 1 adipose_2yr
chr9:116546028:A_G LOC101002161 2.399079 0.01895535 0.2225576 0.792526 1 680 1 adipose_2yr
chr9:116647044:C_T LRRC43 3.150766 0.002350445 0.06724139 0.9267022 1 672 1 adipose_2yr
chr9:116675844:G_A B3GNT4 -3.320167 0.001398745 0.04844326 -0.4863153 0.923172 660 1 adipose_2yr
chr9:116593633:G_A DIABLO -2.740653 0.007681896 0.1352463 -0.1674113 1 645 1 adipose_2yr
chr9:116602077:A_G LOC103876128 4.050873 0.0001245206 0.00919046 0.7898082 0.0804403 646 0.2817464 adipose_2yr
chr9:116602077:A_G VPS33A -4.422409 3.295281e-05 0.003589012 -0.6241941 0.02122161 644 0.1008223 adipose_2yr
chr9:116724444:T_C CLIP1 3.052976 0.00314703 0.0801645 0.3599758 1 628 1 adipose_2yr
chr9:116773985:T_G ZCCHC8 2.782182 0.006846801 0.1269784 0.4554012 1 799 1 adipose_2yr
chr9:116859267:A_C RSRC2 3.261913 0.001675235 0.0544775 0.6075957 1 750 1 adipose_2yr
chr9:116878039:G_A LOC116268945 -3.26921 0.001637986 0.05366191 -0.5548061 1 709 1 adipose_2yr
chr9:116886198:T_C KNTC1 -4.497218 2.503443e-05 0.002959145 -0.6293646 0.01797472 718 0.08855049 adipose_2yr
chr9:117085969:G_A LOC101004138 -4.932681 4.843348e-06 0.0008841279 -0.5392371 0.004247616 877 0.02821169 adipose_2yr
chr9:117208899:G_T HCAR1 4.161685 8.430144e-05 0.007016316 0.392802 0.07831604 929 0.2755623 adipose_2yr
chr9:117148215:T_A DENR 4.852959 6.576586e-06 0.001099706 0.5662146 0.005655864 860 0.03546779 adipose_2yr
chr9:117135861:G_A CCDC62 3.713897 0.0003932677 0.02097436 1.221451 0.3212997 817 0.7868787 adipose_2yr
chr9:117238003:T_C HIP1R 4.500793 2.470633e-05 0.002929788 0.8188291 0.01877681 760 0.09192429 adipose_2yr
chr9:117262936:G_A LOC110740774 3.707246 0.0004020665 0.02131148 1.219514 0.2874776 715 0.7245597 adipose_2yr
chr9:117346569:A_G VPS37B -3.830638 0.0002657224 0.01559433 -0.5297082 0.1886629 710 0.5326948 adipose_2yr
chr9:117354728:G_A ABCB9 4.108264 0.0001018145 0.008013552 0.7500088 0.05732154 563 0.2173914 adipose_2yr
chr9:117379494:T_C OGFOD2 5.124003 2.304222e-06 0.0004976086 0.5518746 0.001165936 506 0.009665648 adipose_2yr
chr9:117442844:T_C ARL6IP4 -9.507227 1.843388e-14 4.261103e-11 -0.5364143 9.198507e-12 499 1.009628e-09 adipose_2yr
chr9:117296150:T_C PITPNM2 -2.478197 0.01548503 0.2002693 -0.2880668 1 488 1 adipose_2yr
chr9:117552102:G_C MPHOSPH9 3.752454 0.0003457721 0.01898138 0.6340343 0.1908662 552 0.5370921 adipose_2yr
chr9:117632415:G_A C9H12orf65 -2.879981 0.005198537 0.1087193 -0.570237 1 611 1 adipose_2yr
chr9:117632603:G_A CDK2AP1 -4.484938 2.619371e-05 0.003055375 -0.2839297 0.01775934 678 0.08788982 adipose_2yr
chr9:117793454:G_A SBNO1 -2.930575 0.004497482 0.09968469 -0.376026 1 681 1 adipose_2yr
chr9:117768393:A_G LOC116268949 -3.808319 0.0002865576 0.01651816 -0.6248692 0.2238015 781 0.6033373 adipose_2yr
chr9:117763101:G_A KMT5A 2.649244 0.009857308 0.1558463 0.5118476 1 793 1 adipose_2yr
chr9:117742912:G_A RILPL2 3.050321 0.003171814 0.0805589 0.2678134 1 863 1 adipose_2yr
chr9:117823669:C_T SNRNP35 -10.88625 5.063826e-17 3.480329e-13 -1.014383 4.537188e-14 896 9.79217e-12 adipose_2yr
chr9:117807802:C_T RILPL1 4.226704 6.688184e-05 0.00594168 0.3938019 0.0585885 876 0.2207036 adipose_2yr
chr9:118010329:G_A LOC116268950 5.954261 8.119709e-08 3.029638e-05 1.480413 7.185943e-05 885 0.0009332494 adipose_2yr
chr9:118046306:G_A TMED2 -2.543091 0.01307672 0.1827566 -0.4538766 1 815 1 adipose_2yr
chr9:118069078:A_T DDX55 -4.373612 3.937374e-05 0.004065943 -1.285648 0.03114463 791 0.1354679 adipose_2yr
chr9:118123359:A_C EIF2B1 -3.319412 0.001402038 0.04853246 -0.4148083 1 745 1 adipose_2yr
chr9:118138403:G_A GTF2H3 -4.527331 2.239827e-05 0.002700721 -0.7001069 0.01785142 797 0.08819191 adipose_2yr
chr9:117993316:A_C TCTN2 5.271013 1.291813e-06 0.0003105691 0.4736734 0.001010198 782 0.008585788 adipose_2yr
chr9:118214925:T_C ATP6V0A2 3.964689 0.0001679865 0.01142437 0.4393135 0.1387568 826 0.4245367 adipose_2yr
chr9:118210661:C_T DNAH10 -3.925145 0.0001924956 0.01244124 -0.4120819 0.1971155 1024 0.5486396 adipose_2yr
chr9:118357152:A_G LOC110740781 -3.361379 0.001229722 0.04461646 -0.4504782 1 931 1 adipose_2yr
chr9:118381772:A_G CCDC92 4.221769 6.807186e-05 0.006024889 0.6996156 0.0624219 917 0.2319149 adipose_2yr
chr9:118393655:C_T ZNF664 -3.281989 0.001574616 0.05236145 -0.2525861 1 819 1 adipose_2yr
chr9:118750159:A_T RFLNA -5.456153 6.17678e-07 0.0001736166 -0.4237173 0.000671416 1087 0.006147073 adipose_2yr
chr9:118831846:C_T NCOR2 -3.714454 0.0003925394 0.02095505 -0.4235898 0.4231574 1078 0.9614393 adipose_2yr
chr9:119118778:A_C LOC103876137 2.509548 0.01427579 0.1921638 0.8641254 1 1000 1 adipose_2yr
chr9:119121260:A_G LOC103876138 -2.793053 0.006642384 0.1246206 -0.6751419 1 933 1 adipose_2yr
chr9:119256407:A_T SCARB1 -2.773291 0.007018262 0.1286519 -0.2365552 1 934 1 adipose_2yr
chr9:119402265:A_G UBC -4.474326 2.723745e-05 0.003139375 -0.745921 0.03031529 1113 0.1327019 adipose_2yr
chr9:119393288:C_G DHX37 -4.12305 9.664463e-05 0.007728033 -0.4025777 0.1053426 1090 0.3445294 adipose_2yr
chr9:119429993:G_A BRI3BP 4.416246 3.370393e-05 0.003661611 0.8448883 0.03960212 1175 0.163446 adipose_2yr
chr9:119516348:A_G AACS 6.043329 5.615536e-08 2.181879e-05 0.473769 6.429788e-05 1145 0.0008453345 adipose_2yr
chr9:119663989:C_T LOC100997021 4.717479 1.100338e-05 0.001606452 0.6867475 0.01070629 973 0.05925592 adipose_2yr
chr9:121322738:G_A LOC116268953 3.427373 0.0009985507 0.03895658 0.5579951 1 1839 1 adipose_2yr
chr9:122788568:A_C TMEM132C -4.088491 0.0001091458 0.008317423 -0.4043033 0.1381786 1266 0.4234421 adipose_2yr
chr9:123197795:G_A SLC15A4 4.084336 0.0001107499 0.008407432 0.4920092 0.1673431 1511 0.487658 adipose_2yr
chr9:123345624:A_T GLT1D1 3.755744 0.0003419831 0.01880697 1.01852 0.4986114 1458 1 adipose_2yr
chr9:123561779:C_T TMEM132D 3.989682 0.0001540716 0.01072835 0.8723228 0.1950547 1266 0.5445654 adipose_2yr
chr9:124629467:A_G FZD10 2.694476 0.00871909 0.1455239 0.5034538 1 1345 1 adipose_2yr
chr9:124771302:C_A PIWIL1 4.176757 7.991067e-05 0.006776926 1.090779 0.09373521 1173 0.3150422 adipose_2yr
chr9:124891001:T_C RIMBP2 -3.186364 0.002110527 0.06269923 -0.7575812 1 1182 1 adipose_2yr
chr9:125285220:A_G STX2 -5.526368 4.657569e-07 0.0001352485 -0.6630366 0.0005598398 1202 0.005263535 adipose_2yr
chr9:125329378:C_A RAN 3.053086 0.003146011 0.08014798 0.2995207 1 1046 1 adipose_2yr
chr9:125383602:T_C ADGRD1 -3.632779 0.0005142765 0.02534939 -0.5086987 0.5867894 1141 1 adipose_2yr
chr9:125647985:A_G LOC116268957 3.42107 0.001018715 0.03956 0.3293713 1 1337 1 adipose_2yr
chr9:125920734:G_A LOC103876186 6.840169 1.949334e-09 1.127791e-06 0.9272779 3.545838e-06 1819 7.124315e-05 adipose_2yr
chr9:125847818:G_A LOC116268958 -4.256436 6.012661e-05 0.005526997 -0.5166916 0.1097912 1826 0.3554474 adipose_2yr
chr9:126023391:A_C SFSWAP 3.38523 0.001140892 0.04238916 0.2417601 1 1034 1 adipose_2yr
chr9:126242790:T_C LOC108581176 -3.79282 0.0003019348 0.0171494 -0.7711902 0.3007271 996 0.749496 adipose_2yr
chr9:126280124:T_C MMP17 3.833377 0.0002632684 0.01548335 0.2861919 0.2848564 1082 0.7197152 adipose_2yr
chr9:126319584:T_G ULK1 -3.696193 0.0004171039 0.02193396 -0.4565477 0.4629853 1110 1 adipose_2yr
chr9:126230774:A_G PUS1 3.667477 0.0004587157 0.02346393 0.4386749 0.4903671 1069 1 adipose_2yr
chr9:126328459:A_G EP400 -3.019942 0.003468548 0.08494332 -0.6405241 1 946 1 adipose_2yr
chr9:126485251:C_A LOC101011933 2.857613 0.005539505 0.1132621 0.9451348 1 769 1 adipose_2yr
chr9:126532787:G_A DDX51 4.818673 7.496152e-06 0.001227232 0.5692042 0.007068872 943 0.0424309 adipose_2yr
chr9:126620191:C_T NOC4L 4.049855 0.0001249641 0.009219825 0.5113304 0.1208403 967 0.3821998 adipose_2yr
chr9:126681898:C_A LOC101015958 5.267165 1.311636e-06 0.0003152099 0.6965497 0.001516252 1156 0.01200007 adipose_2yr
chr9:126678003:A_G LOC110740786 5.455056 6.204021e-07 0.000173828 0.9833373 0.0007804658 1258 0.006982388 adipose_2yr
chr9:126630664:A_G LOC108581177 4.96911 4.208449e-06 0.0007957828 1.000971 0.005285812 1256 0.03353035 adipose_2yr
chr9:126737825:C_T LOC101013007 -3.951788 0.0001756332 0.01169389 -0.7874447 0.2283232 1300 0.6121765 adipose_2yr
chr9:126869947:T_C FBRSL1 3.4712 0.0008684097 0.03573414 0.6117625 0.9144354 1053 1 adipose_2yr
chr9:127012815:G_A LRCOL1 2.41147 0.01836965 0.2187726 0.3405084 1 762 1 adipose_2yr
chr9:127018857:A_G POLE -3.841367 0.0002562309 0.01518519 -0.4317401 0.1739808 679 0.5021522 adipose_2yr
chr9:127077946:G_A PXMP2 -5.926127 9.119633e-08 3.354224e-05 -0.4284778 7.441621e-05 816 0.0009599641 adipose_2yr
chr9:127049971:T_C PGAM5 -3.099208 0.00274341 0.07338327 -0.4565591 1 849 1 adipose_2yr
chr9:127091964:G_A ANKLE2 4.182299 7.83525e-05 0.006693939 0.4040976 0.06926361 884 0.2514507 adipose_2yr
chr9:127218579:C_T GOLGA3 3.354915 0.001254895 0.04518471 0.226981 1 1023 1 adipose_2yr
chr9:127187827:C_T CHFR 5.231275 1.511529e-06 0.0003527614 0.5809674 0.001815347 1201 0.01393652 adipose_2yr
chr9:127180921:G_A ZNF605 3.564931 0.0006419227 0.02911085 0.5561519 0.7529753 1173 1 adipose_2yr
chr9:127291740:G_A ZNF26 -3.407563 0.001063233 0.0406131 -0.72125 1 1209 1 adipose_2yr
chr9:127416132:G_A ZNF84 -3.567985 0.000635582 0.02887947 -1.213426 0.77541 1220 1 adipose_2yr
chr9:127444669:C_T ZNF140 -5.432129 6.801086e-07 0.0001826645 -0.6356769 0.0007739636 1138 0.006933906 adipose_2yr
chr9:127407119:T_C ZNF891 -6.772193 2.605905e-09 1.462304e-06 -0.8056309 2.96552e-06 1138 6.098684e-05 adipose_2yr
chr9:127355317:G_T ZNF10 2.735415 0.007793606 0.1364164 0.6629935 1 1161 1 adipose_2yr
chr9:127581350:G_A ZNF268 3.179418 0.002155463 0.06362308 0.5869916 1 1309 1 adipose_2yr
chr10:92457:C_A FAM168B 2.381802 0.01979979 0.231502 0.2334212 1 427 1 adipose_2yr
chr10:6478:T_A ARHGEF4 -3.852663 0.0002465873 0.01527064 -0.7329603 0.1282254 520 0.40035 adipose_2yr
chr10:210145:A_G LOC110740972 -4.094416 0.0001068973 0.008304984 -0.8198168 0.119725 1120 0.3795473 adipose_2yr
chr10:1899771:C_G LOC101012197 3.92989 0.000189383 0.01271284 0.4079993 0.1729067 913 0.5001041 adipose_2yr
chr10:1953638:A_G LOC116269134 4.081808 0.0001117368 0.008489549 0.4110911 0.04268347 382 0.1736264 adipose_2yr
chr10:2128957:C_T UGGT1 -4.775016 8.850108e-06 0.001290988 -0.6110629 0.00655793 741 0.03997611 adipose_2yr
chr10:2355822:G_A SAP130 2.692947 0.008755502 0.1498012 0.2876681 1 942 1 adipose_2yr
chr10:2310351:C_T AMMECR1L -3.390308 0.001122778 0.04379881 -0.3662614 1 927 1 adipose_2yr
chr10:2436529:T_G POLR2D -6.639197 4.590873e-09 2.951456e-06 -0.9292458 3.893061e-06 848 7.717018e-05 adipose_2yr
chr10:2578863:A_G WDR33 -2.772314 0.007037337 0.1319719 -0.5031092 1 664 1 adipose_2yr
chr10:2611986:G_A SFT2D3 3.18193 0.002139109 0.06578698 0.4034531 1 901 1 adipose_2yr
chr10:2708797:G_C LIMS2 3.427512 0.0009981109 0.04074227 0.7000477 0.9971127 999 1 adipose_2yr
chr10:2559814:T_C GPR17 -2.346812 0.02161328 0.2425475 -0.3002376 1 1151 1 adipose_2yr
chr10:2734568:T_C MYO7B -9.944309 2.799899e-15 2.146919e-11 -1.611162 3.393478e-12 1212 4.345462e-10 adipose_2yr
chr10:2806463:C_T IWS1 2.759387 0.007294281 0.134652 0.4198207 1 1397 1 adipose_2yr
chr10:2848690:G_C PROC 4.5617 1.971837e-05 0.002373354 0.511731 0.02032964 1031 0.09769621 adipose_2yr
chr10:2811341:C_T LOC116269131 3.257842 0.001696361 0.05632492 0.722975 1 928 1 adipose_2yr
chr10:2868936:T_C MAP3K2 3.762257 0.0003345996 0.01896515 0.5722628 0.3061586 915 0.7596815 adipose_2yr
chr10:3028925:G_A ERCC3 5.982481 7.225634e-08 2.738526e-05 1.339725 6.177917e-05 855 0.0008189471 adipose_2yr
chr10:3008441:C_T LOC101003912 3.035976 0.003308864 0.08458234 0.4876733 1 1128 1 adipose_2yr
chr10:3194259:C_T BIN1 3.443475 0.000948729 0.03931669 0.3410307 1 1407 1 adipose_2yr
chr10:3537825:T_C GYPC 6.679933 3.860767e-09 2.512422e-06 0.6439727 5.636719e-06 1460 0.0001057325 adipose_2yr
chr10:6827455:C_T LOC100998459 2.538988 0.01321833 0.1881307 0.6057882 1 975 1 adipose_2yr
chr10:7525111:A_G LOC100997747 -2.852662 0.005617703 0.1154971 -0.4469818 1 1481 1 adipose_2yr
chr10:8119150:C_G LOC103877311 -2.857534 0.005540747 0.1145693 -0.6204663 1 1360 1 adipose_2yr
chr10:8391792:G_A LOC110740840 3.77812 0.0003172463 0.01830744 0.8148063 0.5535948 1745 1 adipose_2yr
chr10:8593682:T_C TSN -2.310932 0.02362466 0.2529354 -0.7282016 1 1655 1 adipose_2yr
chr10:8577359:T_C NIFK -7.714129 4.490657e-11 5.016589e-08 -0.7198382 6.771911e-08 1508 2.282015e-06 adipose_2yr
chr10:8722346:C_T LOC116269138 -8.82125 3.619872e-13 8.027465e-10 -1.14599 5.09316e-10 1407 3.250147e-08 adipose_2yr
chr10:8722346:C_T CLASP1 5.485309 5.494425e-07 0.000150183 0.742934 0.0006005407 1093 0.005602324 adipose_2yr
chr10:9106762:C_T TFCP2L1 3.930478 0.0001890007 0.01268946 0.6600459 0.2150828 1138 0.5847574 adipose_2yr
chr10:9428639:G_C GLI2 -3.046295 0.003209733 0.08317833 -0.7009413 1 1401 1 adipose_2yr
chr10:9865104:C_T LOC110740841 -3.352747 0.001263445 0.04744794 -0.7405106 1 1116 1 adipose_2yr
chr10:9846951:C_G LOC108581764 -2.99709 0.003708529 0.09079609 -0.5397522 1 1137 1 adipose_2yr
chr10:9959707:G_C INHBB -4.340439 4.441375e-05 0.004127908 -0.6566914 0.05160877 1162 0.2006177 adipose_2yr
chr10:10083070:T_G RALB 4.186521 7.718495e-05 0.006350687 0.5533935 0.08845395 1146 0.3017045 adipose_2yr
chr10:10256711:C_A TMEM185B 2.804053 0.006441256 0.1252321 0.5013373 1 834 1 adipose_2yr
chr10:10243184:T_A EPB41L5 -6.466045 9.560932e-09 5.658469e-06 -0.677978 6.730896e-06 704 0.0001231305 adipose_2yr
chr10:10387361:G_T LOC101016129 2.452558 0.0165415 0.2111265 0.3278646 1 816 1 adipose_2yr
chr10:10399139:T_C PTPN4 -3.028901 0.003378462 0.08554533 -0.2342777 1 886 1 adipose_2yr
chr10:10661922:C_A LOC103877303 3.517633 0.0007481183 0.03324203 0.4783176 0.822182 1099 1 adipose_2yr
chr10:10734467:A_T TMEM177 4.691069 1.215509e-05 0.001616737 0.6564389 0.01357723 1117 0.07148889 adipose_2yr
chr10:10794160:A_C CFAP221 4.254484 6.054914e-05 0.005255847 0.4782541 0.07156908 1182 0.2576581 adipose_2yr
chr10:10995217:T_C SCTR 3.49188 0.0008127334 0.03536036 0.3646454 0.8883176 1093 1 adipose_2yr
chr10:11023189:G_A TMEM37 2.848262 0.00568805 0.1165863 0.2946851 1 1302 1 adipose_2yr
chr10:11040044:C_G DBI -5.952328 8.184805e-08 3.058494e-05 -0.7700782 0.0001156513 1413 0.001391002 adipose_2yr
chr10:11137461:C_T C10H2orf76 3.498215 0.0007963661 0.03487838 0.7660033 1 1435 1 adipose_2yr
chr10:11089848:A_G STEAP3 5.130612 2.245374e-06 0.000456125 0.6325877 0.002676486 1192 0.01926909 adipose_2yr
chr10:11448101:T_C MARCO 3.239086 0.001796964 0.0583177 0.6061715 1 784 1 adipose_2yr
chr10:11530753:T_C EN1 2.245062 0.0277519 0.2739915 0.4416521 1 654 1 adipose_2yr
chr10:12361739:C_T INSIG2 4.881171 5.903304e-06 0.0009125835 0.8836274 0.006174856 1046 0.03806375 adipose_2yr
chr10:12255281:T_C LOC108581757 3.468318 0.0008764481 0.03717277 0.9435067 0.9430582 1076 1 adipose_2yr
chr10:12383197:G_A CCDC93 -3.427064 0.0009995297 0.04079795 -0.5933838 1 1048 1 adipose_2yr
chr10:12579892:T_C DDX18 5.116617 2.371788e-06 0.0004764788 0.5470786 0.002967107 1251 0.02094531 adipose_2yr
chr10:16408154:T_C LOC103877280 -3.693625 0.0004206728 0.02250183 -0.5409694 0.6179683 1469 1 adipose_2yr
chr10:16504023:T_C ACTR3 -3.920071 0.000195878 0.01303615 -0.4474114 0.2648271 1352 0.6813284 adipose_2yr
chr10:16621279:A_C LOC116269143 3.234374 0.001823103 0.05884447 0.50092 1 1312 1 adipose_2yr
chr10:16615418:C_T LOC103877279 -5.958051 7.993555e-08 2.993032e-05 -0.6524154 0.0001086324 1359 0.001318971 adipose_2yr
chr10:16712074:C_T SLC35F5 -4.108536 0.0001017169 0.00798472 -0.5337043 0.1440311 1416 0.4358496 adipose_2yr
chr10:16831859:G_T GPR39 2.671381 0.009284362 0.1555588 0.5685099 1 1521 1 adipose_2yr
chr10:17170953:A_G LYPD1 -4.207787 7.155505e-05 0.006014991 -1.275901 0.1024668 1432 0.3370753 adipose_2yr
chr10:17218453:G_A NCKAP5 -3.104585 0.00269973 0.07541062 -0.4761229 1 1432 1 adipose_2yr
chr10:18240248:T_C LOC108581747 6.384704 1.34738e-08 6.594121e-06 1.039183 2.146377e-05 1593 0.0003295572 adipose_2yr
chr10:18371795:C_G LOC101000082 -3.354458 0.001256693 0.04731023 -0.8878019 1 1693 1 adipose_2yr
chr10:18540721:A_G LOC103877272 3.015476 0.00351428 0.08790029 0.5464403 1 1342 1 adipose_2yr
chr10:18692481:C_T MGAT5 3.770476 0.0003254975 0.01867656 0.5096525 0.4111034 1263 0.9412515 adipose_2yr
chr10:19373222:A_G LOC110740849 3.448185 0.000934606 0.03890197 0.6383584 1 1234 1 adipose_2yr
chr10:19373428:T_C CCNT2 -3.515288 0.0007537927 0.03344791 -0.6229808 0.7221334 958 1 adipose_2yr
chr10:19596587:C_T RAB3GAP1 3.661243 0.0004682578 0.02431237 0.7048124 0.4022335 859 0.9250599 adipose_2yr
chr10:19661786:T_C ZRANB3 -2.818888 0.00617887 0.122176 -0.6406023 1 657 1 adipose_2yr
chr10:19956002:G_A R3HDM1 -2.652222 0.009778388 0.1600976 -0.1791771 1 605 1 adipose_2yr
chr10:20198476:C_T UBXN4 -3.662896 0.0004657094 0.02422563 -0.3076087 0.2906026 624 0.730519 adipose_2yr
chr10:20354479:T_C MCM6 -4.172526 8.11206e-05 0.006605938 -0.8223882 0.06181389 762 0.230101 adipose_2yr
chr10:20457751:C_G DARS1 -4.614195 1.621619e-05 0.002050044 -0.477943 0.01217836 751 0.06554272 adipose_2yr
chr10:20575093:T_C CXCR4 4.628996 1.534339e-05 0.001948963 0.3980497 0.01830466 1193 0.08996825 adipose_2yr
chr10:20560566:A_G LOC110740851 3.012433 0.003545768 0.08844147 0.5005095 1 1192 1 adipose_2yr
chr10:20715571:G_T LOC101019797 4.407636 3.478116e-05 0.003541409 0.4478548 0.04636328 1333 0.1853373 adipose_2yr
chr10:22334587:G_A LOC103876203 5.794901 1.564034e-07 5.31898e-05 0.8357859 0.0001371658 877 0.00161044 adipose_2yr
chr10:22301812:G_T SPOPL -3.907558 0.0002044652 0.01337464 -0.5608214 0.1707284 835 0.4952207 adipose_2yr
chr10:22459055:A_G NXPH2 -5.149621 2.084183e-06 0.0004409313 -1.174136 0.001815323 871 0.01393652 adipose_2yr
chr10:25631457:C_A LOC101000301 2.749473 0.007497121 0.1369686 0.7667887 1 1264 1 adipose_2yr
chr10:26721642:G_A LOC103876214 3.915926 0.0001986835 0.01315348 0.5889459 0.2104058 1059 0.5752018 adipose_2yr
chr10:26739558:C_T KYNU -4.187612 7.68861e-05 0.006336028 -0.5237618 0.09134068 1188 0.3093215 adipose_2yr
chr10:26990564:G_A ARHGAP15 3.339248 0.001317938 0.04865089 0.4108241 1 1272 1 adipose_2yr
chr10:27817543:T_C GTDC1 -4.514553 2.348222e-05 0.002674155 -0.4718232 0.01629666 694 0.08213755 adipose_2yr
chr10:28225372:A_G ZEB2 -2.360601 0.02088168 0.2388782 -0.2578987 1 522 1 adipose_2yr
chr10:28359215:C_T LOC101005777 -2.836549 0.005879308 0.1188941 -0.4439265 1 563 1 adipose_2yr
chr10:29775652:T_C LOC103876221 -1.898261 0.06156138 0.4007971 -0.3467427 1 808 1 adipose_2yr
chr10:30461367:G_T LOC101007595 -2.506524 0.01438861 0.1970462 -0.9012801 1 938 1 adipose_2yr
chr10:30532152:C_T LOC101007958 -2.31479 0.02340069 0.2519762 -0.6825434 1 1118 1 adipose_2yr
chr10:30733183:T_A CLIC1 -2.369851 0.02040334 0.2355209 -0.2362157 1 816 1 adipose_2yr
chr10:31613770:T_C LOC101009347 -2.986106 0.003829286 0.09230883 -0.6444638 1 603 1 adipose_2yr
chr10:31633877:G_A ACVR2A -2.875823 0.00526042 0.1111553 -0.4677285 1 568 1 adipose_2yr
chr10:31782530:A_G ORC4 11.57903 2.790649e-18 4.331999e-14 1.175639 1.520903e-15 545 5.255142e-13 adipose_2yr
chr10:31862285:T_C MBD5 -3.96378 0.0001685146 0.01158298 -0.7951378 0.09992914 593 0.3310973 adipose_2yr
chr10:32496067:A_G LOC116269148 -3.170255 0.002216114 0.06696939 -0.5453559 1 871 1 adipose_2yr
chr10:32607755:C_T EPC2 3.022914 0.00343842 0.08654321 0.4383784 1 857 1 adipose_2yr
chr10:32533555:T_C LOC110740862 2.240753 0.02804278 0.2754019 0.3656347 1 606 1 adipose_2yr
chr10:32730071:T_C KIF5C -2.624107 0.01054674 0.1665018 -0.492663 1 1002 1 adipose_2yr
chr10:32987708:C_T LYPD6B -5.090933 2.622162e-06 0.0005073533 -0.363414 0.002388789 911 0.01751293 adipose_2yr
chr10:33255502:G_A LYPD6 3.192065 0.002074306 0.06428752 0.5224815 1 851 1 adipose_2yr
chr10:33382840:A_G MMADHC 3.335607 0.001333011 0.04902519 0.5347413 1 1008 1 adipose_2yr
chr10:33744564:G_A LOC101016963 -2.810049 0.006333993 0.1239496 -0.6854231 1 1028 1 adipose_2yr
chr10:34277717:G_C RND3 -2.851688 0.005633212 0.1157553 -0.666395 1 788 1 adipose_2yr
chr10:35213046:T_C RBM43 -2.924304 0.004579371 0.1018311 -0.3098865 1 1047 1 adipose_2yr
chr10:35158174:G_C NMI 4.080068 0.0001124208 0.008534556 0.6675983 0.1155686 1028 0.369051 adipose_2yr
chr10:35162705:G_A TNFAIP6 -3.238918 0.001797889 0.0583177 -0.5055032 1 783 1 adipose_2yr
chr10:35180824:G_C RIF1 -2.561877 0.01244559 0.182275 -0.5488062 1 752 1 adipose_2yr
chr10:35374850:T_C NEB -3.133764 0.002473818 0.07128224 -0.382863 1 737 1 adipose_2yr
chr10:35585349:T_G ARL5A -2.876565 0.005249334 0.1110332 -0.5431223 1 751 1 adipose_2yr
chr10:35751783:C_G CACNB4 -3.84731 0.0002511135 0.01547383 -0.7382099 0.1951152 777 0.544576 adipose_2yr
chr10:36004929:G_A STAM2 3.555797 0.0006612469 0.03076338 0.5470833 0.5871872 888 1 adipose_2yr
chr10:36002412:G_A LOC108581285 -3.478209 0.0008491466 0.03644798 -0.5809504 0.6920545 815 1 adipose_2yr
chr10:36135008:G_A LOC108581286 -2.431921 0.01743829 0.2172002 -0.5282592 1 1016 1 adipose_2yr
chr10:36191758:A_G FMNL2 -3.878541 0.0002257888 0.01426843 -0.4095444 0.2327882 1031 0.6211136 adipose_2yr
chr10:36515046:T_G PRPF40A -2.641791 0.01005732 0.1624 -0.4770562 1 690 1 adipose_2yr
chr10:36433306:G_A ARL6IP6 6.930126 1.326436e-09 1.021605e-06 0.8406815 8.979972e-07 677 2.185802e-05 adipose_2yr
chr10:37218672:G_A RPRM -4.353436 4.23688e-05 0.004049221 -0.7129994 0.04156379 981 0.1699044 adipose_2yr
chr10:37536065:C_T GALNT13 2.389993 0.01939536 0.2286788 0.3744549 1 559 1 adipose_2yr
chr10:38447461:G_A LOC116269150 -2.561352 0.01246284 0.1824486 -0.498766 1 586 1 adipose_2yr
chr10:38442946:G_A KCNJ3 3.098956 0.00274547 0.07630021 0.6230058 1 567 1 adipose_2yr
chr10:39975522:G_T LOC101000545 -1.997437 0.04945431 0.3633081 -0.5878242 1 1154 1 adipose_2yr
chr10:39999054:A_G NR4A2 2.984245 0.003850095 0.09264562 0.5622928 1 1101 1 adipose_2yr
chr10:40254793:C_T GPD2 3.315183 0.00142061 0.05060848 0.5169924 1 910 1 adipose_2yr
chr10:40940956:T_C GALNT5 -2.754213 0.007399504 0.1359712 -0.542895 1 591 1 adipose_2yr
chr10:41088349:T_G CYTIP -3.312479 0.001432603 0.05089429 -0.4737167 0.8939442 624 1 adipose_2yr
chr10:41264393:G_A ACVR1C 2.654436 0.009720111 0.159301 0.2657266 1 589 1 adipose_2yr
chr10:41326165:G_C LOC110740875 3.600101 0.0005724071 0.028194 1.038134 0.3194031 558 0.783337 adipose_2yr
chr10:41442880:G_T ACVR1 4.783481 8.570206e-06 0.001252641 0.7918455 0.004962149 579 0.03184171 adipose_2yr
chr10:41812798:T_C LOC101007596 -2.773923 0.007005931 0.131615 -0.62981 1 634 1 adipose_2yr
chr10:41829823:C_T CCDC148 -3.341628 0.001308173 0.04841754 -0.771838 0.9772052 747 1 adipose_2yr
chr10:42106721:G_C PKP4 4.711394 1.125893e-05 0.001528091 0.4641698 0.006586473 585 0.04011191 adipose_2yr
chr10:42480553:G_A LOC101010641 -2.744155 0.007608038 0.1380566 -0.5809089 1 849 1 adipose_2yr
chr10:42497529:G_A LOC103876271 -3.272793 0.001619983 0.05444866 -0.5974291 1 949 1 adipose_2yr
chr10:42486979:A_T DAPL1 -3.023006 0.003437493 0.08652296 -0.3331769 1 936 1 adipose_2yr
chr10:42581988:C_T LOC110740878 -2.570499 0.01216527 0.1806907 -0.7482201 1 760 1 adipose_2yr
chr10:42747011:C_G LOC116269152 5.159338 2.006231e-06 0.0004327958 1.503394 0.001243863 620 0.01017552 adipose_2yr
chr10:42731762:A_G TANC1 -3.322918 0.001386813 0.050255 -0.5860268 0.6836986 493 1 adipose_2yr
chr10:42955980:G_T WDSUB1 9.888939 3.552475e-15 2.146919e-11 1.174622 2.234507e-12 629 2.980583e-10 adipose_2yr
chr10:42919701:G_T BAZ2B -3.338381 0.001321511 0.04876001 -0.5188824 0.868233 657 1 adipose_2yr
chr10:43267097:C_T LOC110740970 1.785849 0.07822054 0.4430518 0.2980564 1 339 1 adipose_2yr
chr10:43308305:T_G MARCHF7 3.00947 0.003576679 0.0888736 0.4444971 1 281 1 adipose_2yr
chr10:43498539:G_A CD302 -5.101692 2.514276e-06 0.0004913936 -0.7010462 0.0007869682 313 0.007030738 adipose_2yr
chr10:43407413:A_T LY75 4.971599 4.168165e-06 0.0007226096 0.6903958 0.001488035 357 0.01181081 adipose_2yr
chr10:43602915:C_T LOC108581298 -2.583344 0.01175821 0.1774519 -0.7216937 1 580 1 adipose_2yr
chr10:43665944:C_T PLA2R1 6.099394 4.448627e-08 1.78789e-05 0.9242505 2.775943e-05 624 0.0004127579 adipose_2yr
chr10:43880679:G_A RBMS1 -2.27701 0.02567687 0.2635707 -0.265702 1 337 1 adipose_2yr
chr10:44867319:T_G TANK 2.458616 0.0162862 0.2099793 0.4899661 1 675 1 adipose_2yr
chr10:44963111:G_C PSMD14 -2.021297 0.04686632 0.3529885 -0.2343853 1 368 1 adipose_2yr
chr10:45741151:C_T DPP4 -2.907058 0.004811708 0.1047782 -0.7169647 1 520 1 adipose_2yr
chr10:45652575:G_C LOC108581305 3.693815 0.0004204082 0.02249217 0.545181 0.2518245 599 0.6569394 adipose_2yr
chr10:45764948:C_T FAP 3.908905 0.0002035239 0.01332935 0.757013 0.09504565 467 0.318166 adipose_2yr
chr10:45989252:T_C IFIH1 -2.106268 0.03857248 0.3217552 -0.5361214 1 483 1 adipose_2yr
chr10:46049540:T_C LOC116269153 2.583722 0.01174641 0.1773259 0.6307903 1 492 1 adipose_2yr
chr10:46108423:G_A GCA -2.45748 0.0163338 0.2101676 -0.524012 1 520 1 adipose_2yr
chr10:47403054:C_T FIGN 2.501966 0.01456019 0.1982512 0.278807 1 716 1 adipose_2yr
chr10:48311566:G_C GRB14 -2.68852 0.00886178 0.1509996 -0.3965054 1 730 1 adipose_2yr
chr10:48474981:C_T COBLL1 3.033907 0.003329079 0.084965 0.3194857 1 512 1 adipose_2yr
chr10:48345560:C_T LOC116269290 2.328306 0.02263089 0.2478418 0.4014562 1 505 1 adipose_2yr
chr10:48618649:G_C LOC110740885 -2.506848 0.01437649 0.1970462 -0.4396272 1 835 1 adipose_2yr
chr10:48623075:T_G SLC38A11 3.368999 0.001200659 0.04600829 0.5397714 1 872 1 adipose_2yr
chr10:48636725:T_C LOC103876289 3.581208 0.0006088102 0.02934818 1.117656 0.5394058 886 1 adipose_2yr
chr10:48850781:T_C SCN3A -2.469608 0.015832 0.2077751 -0.483018 1 572 1 adipose_2yr
chr10:48975072:G_A LOC101002284 -2.497869 0.01471597 0.1996781 -0.4316993 1 575 1 adipose_2yr
chr10:49130073:G_A CSRNP3 -4.632652 1.513496e-05 0.001924785 -1.179576 0.006492897 429 0.03964258 adipose_2yr
chr10:49349637:A_G GALNT3 1.57249 0.1201031 0.5282718 0.4462763 1 655 1 adipose_2yr
chr10:49603103:C_T TTC21B -4.373837 3.934145e-05 0.003829777 -1.038828 0.01919863 488 0.09355028 adipose_2yr
chr10:49749723:G_A LOC101002868 2.168115 0.03336555 0.2994824 0.3268846 1 548 1 adipose_2yr
chr10:49897421:A_G LOC110740887 -2.091147 0.03994791 0.3266988 -0.4309149 1 655 1 adipose_2yr
chr10:49971995:A_G SCN9A -4.523023 2.27582e-05 0.002600448 -0.612002 0.01549833 681 0.07904726 adipose_2yr
chr10:49915144:C_G LOC103876296 2.853483 0.005604676 0.1152643 0.448602 1 756 1 adipose_2yr
chr10:50061963:A_G LOC110740886 -2.932511 0.004472487 0.1005772 -0.5056973 1 760 1 adipose_2yr
chr10:50156761:C_T LOC101003439 2.243811 0.02783606 0.274535 0.408044 1 731 1 adipose_2yr
chr10:50160961:C_T SCN7A 4.944409 4.629365e-06 0.0007874062 1.224484 0.004120135 890 0.02755555 adipose_2yr
chr10:50379611:A_G XIRP2 4.118902 9.806878e-05 0.007756365 0.4325889 0.09306727 949 0.3134004 adipose_2yr
chr10:50977953:G_A B3GALT1 -3.069296 0.002998629 0.08016077 -0.5915184 1 818 1 adipose_2yr
chr10:51693329:C_G LOC103876297 -2.738857 0.007720039 0.1393388 -0.5336686 1 837 1 adipose_2yr
chr10:51673536:C_T STK39 -3.579313 0.0006125796 0.02947078 -0.5300744 0.5458084 891 1 adipose_2yr
chr10:51930990:T_C LOC103876299 3.656753 0.0004752475 0.02461525 0.6440111 0.437703 921 0.9872545 adipose_2yr
chr10:52133946:T_A LOC110740973 -3.403857 0.001075767 0.04283734 -1.054482 0.8638409 803 1 adipose_2yr
chr10:52052207:C_T CERS6 -4.245462 6.253955e-05 0.005410926 -0.6039478 0.04959387 793 0.1946861 adipose_2yr
chr10:52191315:A_G LOC101006909 -3.472227 0.0008655615 0.03700836 -0.5814047 0.7547696 872 1 adipose_2yr
chr10:52473885:T_C LOC116269156 -4.029515 0.0001341552 0.009738075 -0.7540826 0.09243295 689 0.311811 adipose_2yr
chr10:52424155:C_T NOSTRIN 4.591049 1.767869e-05 0.00220833 0.5188987 0.01226901 694 0.06597512 adipose_2yr
chr10:52627480:T_G SPC25 3.408943 0.001058604 0.04233264 0.5956462 0.8468835 800 1 adipose_2yr
chr10:52786425:C_T DHRS9 -3.915159 0.0001992066 0.01318577 -0.4962628 0.1352613 679 0.416629 adipose_2yr
chr10:52931348:T_C LRP2 -4.763448 9.247109e-06 0.001338159 -0.6225013 0.006288034 680 0.03867453 adipose_2yr
chr10:53121854:A_G BBS5 -2.834424 0.00591462 0.119313 -0.9524311 1 542 1 adipose_2yr
chr10:53295516:T_C KLHL41 2.257423 0.02693217 0.2696333 0.3720357 1 584 1 adipose_2yr
chr10:53188481:G_T FASTKD1 -3.093447 0.002790933 0.07700407 -0.4343048 1 574 1 adipose_2yr
chr10:53275707:C_T PPIG -2.673055 0.009242289 0.1549945 -0.4665312 1 499 1 adipose_2yr
chr10:53379919:A_G CCDC173 3.113979 0.002624979 0.07412707 0.5298108 1 576 1 adipose_2yr
chr10:53379364:G_A PHOSPHO2 4.783474 8.570418e-06 0.001252641 0.7727957 0.005039406 588 0.03219052 adipose_2yr
chr10:53375468:C_A KLHL23 3.743931 0.0003557739 0.01985717 0.6580206 0.2212914 622 0.598334 adipose_2yr
chr10:53505390:T_C SSB 7.007185 9.531325e-10 7.96183e-07 0.6816671 6.176298e-07 648 1.565097e-05 adipose_2yr
chr10:53484471:T_C METTL5 3.710009 0.0003983884 0.02164038 0.6838566 0.2434153 611 0.6413505 adipose_2yr
chr10:53464795:G_A UBR3 3.300598 0.001486445 0.05204283 0.4339123 0.8428144 567 1 adipose_2yr
chr10:53856711:G_A MYO3B 4.252842 6.090679e-05 0.005279512 0.9335528 0.04671551 767 0.1863575 adipose_2yr
chr10:54545621:G_A LOC101022506 4.421605 3.304993e-05 0.003388752 1.585089 0.0224409 679 0.1054931 adipose_2yr
chr10:54401426:A_C SP5 -3.2328 0.001831913 0.05904191 -1.173962 1 667 1 adipose_2yr
chr10:54411030:T_C ERICH2 -2.885649 0.005115268 0.1094622 -0.4640292 1 495 1 adipose_2yr
chr10:54561751:T_C LOC103876308 5.807368 1.486146e-07 5.121889e-05 0.7181146 7.891434e-05 531 0.001011874 adipose_2yr
chr10:54656511:G_C GORASP2 -2.807001 0.006388315 0.1247096 -0.3445887 1 549 1 adipose_2yr
chr10:54789233:C_T TLK1 -3.183515 0.002128852 0.06551748 -0.5315573 1 553 1 adipose_2yr
chr10:54931390:A_C METTL8 -4.380739 3.836553e-05 0.003796384 -0.6262507 0.02236711 583 0.1053008 adipose_2yr
chr10:55116007:G_A LOC108581327 2.714986 0.008243587 0.1447732 0.8854244 1 680 1 adipose_2yr
chr10:55073402:T_C DCAF17 4.431975 3.181892e-05 0.003296554 0.64833 0.02650516 833 0.119622 adipose_2yr
chr10:55171948:A_T LOC101019786 -3.093478 0.002790676 0.07699981 -0.3322512 1 872 1 adipose_2yr
chr10:55384180:T_C DYNC1I2 2.262222 0.02661971 0.2688643 0.2311559 1 558 1 adipose_2yr
chr10:55482795:G_A SLC25A12 -3.038622 0.003283173 0.08429806 -0.6170337 1 329 1 adipose_2yr
chr10:55522061:G_A HAT1 -2.832707 0.005943309 0.1196105 -0.5649247 1 336 1 adipose_2yr
chr10:55708547:G_A LOC110740891 3.451455 0.0009249194 0.03866112 1.372091 0.2728512 295 0.6960061 adipose_2yr
chr10:55685597:G_A METAP1D -3.219816 0.001906132 0.06073254 -0.351824 0.564215 296 1 adipose_2yr
chr10:55882104:G_C DLX1 -2.237195 0.028285 0.276176 -0.6576428 1 395 1 adipose_2yr
chr10:56237909:C_G ITGA6 3.016375 0.003505032 0.08770725 0.5268059 1 905 1 adipose_2yr
chr10:56138622:A_C LOC110740892 -1.968563 0.05274899 0.3737915 -0.4671636 1 795 1 adipose_2yr
chr10:56310732:A_T LOC116269161 -2.926929 0.004544935 0.1013743 -0.5570375 1 803 1 adipose_2yr
chr10:56319882:G_C LOC116269162 -3.217836 0.001917696 0.06092385 -0.6263734 1 807 1 adipose_2yr
chr10:56231950:T_C PDK1 -3.597096 0.0005780546 0.02838341 -0.4185054 0.5543543 959 1 adipose_2yr
chr10:56454300:G_A RAPGEF4 -3.038232 0.003286948 0.08436364 -0.5061341 1 890 1 adipose_2yr
chr10:56727856:G_A MAP3K20 3.530595 0.0007174659 0.03223177 0.2758336 0.5316423 741 1 adipose_2yr
chr10:56959575:G_A CDCA7 -5.424345 7.016376e-07 0.0001822245 -0.7933808 0.0005185102 739 0.004925591 adipose_2yr
chr10:57528659:G_A SP3 3.026678 0.003400611 0.08594869 0.2524593 1 730 1 adipose_2yr
chr10:57716537:T_G LOC103876325 -5.024157 3.400505e-06 0.0006123186 -0.5881504 0.001843074 542 0.0141268 adipose_2yr
chr10:57695928:A_G LOC116269247 4.236566 6.456375e-05 0.005552347 1.151485 0.03512268 544 0.1490251 adipose_2yr
chr10:57844084:C_A OLA1 2.575823 0.01199501 0.1794247 0.2839155 1 529 1 adipose_2yr
chr10:57819857:T_C LOC101002400 2.245805 0.02770201 0.2737858 0.7393697 1 391 1 adipose_2yr
chr10:58001627:G_A LOC101003317 3.390387 0.001122498 0.0437916 0.5126271 0.5028792 448 1 adipose_2yr
chr10:57941870:C_A SP9 2.519534 0.01390887 0.1932127 0.694275 1 476 1 adipose_2yr
chr10:58008111:C_A CIR1 -2.857067 0.005548075 0.1146217 -0.4531159 1 491 1 adipose_2yr
chr10:58046017:G_A SCRN3 -5.824566 1.384946e-07 4.826691e-05 -1.073352 7.977287e-05 576 0.001021042 adipose_2yr
chr10:58164883:G_A GPR155 -3.493119 0.0008095062 0.03528175 -0.3756562 0.516465 638 1 adipose_2yr
chr10:58211039:C_T WIPF1 4.570396 1.909127e-05 0.002314928 0.3541966 0.01279115 670 0.06817215 adipose_2yr
chr10:58457795:C_T CHRNA1 2.722187 0.008082327 0.1432273 0.7286764 1 869 1 adipose_2yr
chr10:58423519:A_C CHN1 2.669308 0.009336683 0.1561563 0.6636051 1 728 1 adipose_2yr
chr10:58707562:A_G ATF2 3.084597 0.002865436 0.07815672 0.4515302 1 762 1 adipose_2yr
chr10:58808685:C_A ATP5MC3 -6.906075 1.47037e-09 1.08475e-06 -0.8744878 8.322296e-07 566 2.059983e-05 adipose_2yr
chr10:58919262:A_G LOC108581336 2.525581 0.01369082 0.191645 0.4786976 1 570 1 adipose_2yr
chr10:59160829:T_C LOC101012534 3.364031 0.001219531 0.04648826 0.4676905 0.9207459 755 1 adipose_2yr
chr10:59531569:G_T LNPK -2.601636 0.01119977 0.171799 -0.4849882 1 515 1 adipose_2yr
chr10:59897133:G_A HOXD10 1.788577 0.07777583 0.4415869 0.4286665 1 284 1 adipose_2yr
chr10:59741482:T_C HOXD9 2.252893 0.02723008 0.271522 0.8653093 1 275 1 adipose_2yr
chr10:59834975:C_A HOXD8 2.310928 0.02362487 0.2529354 0.2631503 1 268 1 adipose_2yr
chr10:59849247:C_G LOC108581337 3.760498 0.000336578 0.0190503 0.4603645 0.09020291 268 0.3062785 adipose_2yr
chr10:59870169:G_C HOXD4 2.84293 0.0057744 0.117473 0.9172705 1 328 1 adipose_2yr
chr10:59854660:T_C LOC101017537 4.270231 5.722092e-05 0.005035227 1.10443 0.02277393 398 0.1065774 adipose_2yr
chr10:59819163:G_A HOXD3 2.530813 0.01350467 0.1903589 0.6056583 1 400 1 adipose_2yr
chr10:59963113:C_T HOXD1 -4.608947 1.653709e-05 0.002087071 -0.602902 0.007921266 479 0.04664368 adipose_2yr
chr10:59978520:C_T MTX2 3.38413 0.001144854 0.04437193 0.4809597 0.7395758 646 1 adipose_2yr
chr10:60223150:A_G LOC108581486 2.376492 0.02006598 0.2333912 0.7290745 1 816 1 adipose_2yr
chr10:60261663:C_T LOC103876342 -4.750017 9.729832e-06 0.001389661 -0.8920346 0.007589269 780 0.04501998 adipose_2yr
chr10:60276707:A_G LOC103876340 2.576375 0.01197749 0.1792751 0.5705477 1 731 1 adipose_2yr
chr10:60940164:C_A HNRNPA3 -2.203849 0.03064575 0.2877389 -0.2824107 1 675 1 adipose_2yr
chr10:60946752:A_G NFE2L2 -3.647077 0.0004906473 0.0252183 -0.2561649 0.3292244 671 0.8014258 adipose_2yr
chr10:61096860:T_C AGPS -4.68423 1.247195e-05 0.001654453 -0.4191777 0.006448 517 0.03943113 adipose_2yr
chr10:61253746:A_G TTC30B -3.582496 0.0006062596 0.02924225 -0.5510557 0.3631495 599 0.8590364 adipose_2yr
chr10:61328548:A_G LOC101024147 -4.835614 7.027126e-06 0.00106186 -0.807245 0.004757364 677 0.03081938 adipose_2yr
chr10:61271513:A_T PDE11A -3.003479 0.003639936 0.08969449 -0.7751319 1 676 1 adipose_2yr
chr10:61691122:G_A LOC101025204 -3.209693 0.001965938 0.06191005 -0.6089093 1 853 1 adipose_2yr
chr10:61740156:G_A RBM45 -2.457373 0.01633833 0.2102149 -0.6023054 1 780 1 adipose_2yr
chr10:61994365:A_G OSBPL6 9.456139 2.299356e-14 7.682913e-11 0.8497393 1.85788e-11 808 1.784308e-09 adipose_2yr
chr10:62088951:G_A LOC103876351 -4.17335 8.088351e-05 0.006591674 -0.6826346 0.06575829 813 0.2413693 adipose_2yr
chr10:62148184:C_T PRKRA 2.833646 0.005927608 0.1194494 0.4030151 1 837 1 adipose_2yr
chr10:62097153:C_T PJVK -3.541588 0.0006924092 0.03151617 -0.6769213 0.5310779 767 1 adipose_2yr
chr10:62175740:A_G LOC103876353 -2.183924 0.03213729 0.2943714 -0.8042451 1 760 1 adipose_2yr
chr10:62170581:G_A FKBP7 3.98983 0.0001539925 0.01085857 0.6099757 0.1105666 718 0.3571753 adipose_2yr
chr10:62224949:G_A PLEKHA3 -2.443437 0.01693267 0.2137401 -0.356725 1 648 1 adipose_2yr
chr10:62238174:C_T TTN -2.242096 0.02795183 0.274929 -0.3606085 1 510 1 adipose_2yr
chr10:62321754:G_A LOC110740977 -2.052344 0.04367345 0.3420092 -0.5276118 1 479 1 adipose_2yr
chr10:62531134:T_G LOC103876352 -2.55028 0.01283186 0.1852751 -0.3762358 1 518 1 adipose_2yr
chr10:62576313:A_T CCDC141 -4.080198 0.0001123698 0.00853329 -0.4723369 0.07236614 644 0.2596691 adipose_2yr
chr10:62771748:G_T SESTD1 -3.803154 0.0002915968 0.01726695 -0.2938815 0.2729346 936 0.6961264 adipose_2yr
chr10:63043989:A_C ZNF385B 3.413732 0.00104268 0.04188065 1.154186 0.844571 810 1 adipose_2yr
chr10:63692230:G_C CWC22 3.949834 0.0001768196 0.01200905 0.4445154 0.1266028 716 0.3961856 adipose_2yr
chr10:64531359:T_C UBE2E3 2.455083 0.01643469 0.2105531 0.3873166 1 720 1 adipose_2yr
chr10:64682499:C_T LOC103876363 3.863664 0.0002375305 0.01480576 0.5314581 0.1636585 689 0.4793463 adipose_2yr
chr10:64739010:C_T LOC103876365 2.717486 0.008187261 0.1441135 0.8651573 1 810 1 adipose_2yr
chr10:65041087:T_C ITGA4 -2.594782 0.01140613 0.1737645 -0.2926499 1 891 1 adipose_2yr
chr10:65681192:T_C ITPRID2 -3.614443 0.0005461637 0.02733873 -0.5158514 0.4724316 865 1 adipose_2yr
chr10:65922776:A_C PDE1A -6.65809 4.236623e-09 2.737884e-06 -1.348855 3.61384e-06 853 7.23823e-05 adipose_2yr
chr10:65943738:G_A LOC110740911 -2.925854 0.004559007 0.1014865 -0.3180347 1 825 1 adipose_2yr
chr10:66368865:G_A DNAJC10 4.325752 4.683952e-05 0.004318887 0.6720431 0.03644115 778 0.1531523 adipose_2yr
chr10:66555005:T_C FRZB -4.171122 8.152597e-05 0.006613578 -0.4877931 0.05657902 694 0.2152872 adipose_2yr
chr10:66592981:T_C LOC116269172 6.857868 1.807263e-09 1.236568e-06 1.199234 1.387978e-06 768 3.166303e-05 adipose_2yr
chr10:66597611:G_A NCKAP1 2.751922 0.007446527 0.1363974 0.2313593 1 753 1 adipose_2yr
chr10:66749459:T_C DUSP19 4.529965 2.218098e-05 0.002547384 0.8124988 0.02144901 967 0.1017266 adipose_2yr
chr10:66833781:G_A NUP35 2.768771 0.007106913 0.1326511 0.3379128 1 1034 1 adipose_2yr
chr10:66881857:G_A LOC116269173 2.631575 0.01033748 0.1648539 0.394926 1 864 1 adipose_2yr
chr10:68363564:G_A ZNF804A 2.71968 0.008138144 0.1435541 0.6599194 1 983 1 adipose_2yr
chr10:68448083:T_C LOC101014932 3.90237 0.0002081302 0.0134919 1.145821 0.15027 722 0.4506459 adipose_2yr
chr10:69560402:G_A FSIP2 2.529873 0.01353792 0.1906581 0.3374177 1 651 1 adipose_2yr
chr10:69745061:T_G LOC116269175 -3.18509 0.002118705 0.0652807 -0.6435115 1 880 1 adipose_2yr
chr10:70050485:A_G LOC116269176 2.466342 0.01596576 0.208306 0.2971703 1 662 1 adipose_2yr
chr10:70077155:C_T LOC110740913 4.883119 5.859374e-06 0.0009103251 0.9877046 0.003902343 666 0.02638374 adipose_2yr
chr10:70182137:T_C ZC3H15 -3.439007 0.0009623127 0.03966563 -0.4741344 0.6851667 712 1 adipose_2yr
chr10:70339250:A_G ITGAV 4.434064 3.157645e-05 0.003295523 0.4290877 0.01853537 587 0.09096256 adipose_2yr
chr10:70421073:A_G FAM171B 3.400977 0.001085601 0.04309052 0.3549166 0.8348273 769 1 adipose_2yr
chr10:71105980:C_T CALCRL -3.60362 0.0005658596 0.02805827 -0.5459623 0.427224 755 0.9689596 adipose_2yr
chr10:71133695:C_T TFPI -2.96324 0.004092438 0.09626889 -0.5285012 1 858 1 adipose_2yr
chr10:71970057:A_G GULP1 3.296716 0.001504448 0.05247587 0.3263316 0.9824042 653 1 adipose_2yr
chr10:72663925:C_T COL3A1 3.132814 0.002480889 0.0713066 0.2358056 1 749 1 adipose_2yr
chr10:72665746:T_C COL5A2 4.115429 9.927663e-05 0.007840244 0.5230086 0.06691245 674 0.2446705 adipose_2yr
chr10:73057202:C_T LOC101026967 2.526654 0.01365244 0.191345 0.4698711 1 794 1 adipose_2yr
chr10:73091110:G_A WDR75 -11.87145 8.337444e-19 4.331999e-14 -1.269381 6.411494e-16 769 2.677217e-13 adipose_2yr
chr10:73062468:A_G LOC108581361 4.840474 6.897931e-06 0.001047435 0.734449 0.005290713 767 0.03355035 adipose_2yr
chr10:73226959:C_T SLC40A1 2.737955 0.007739245 0.1394357 0.2565767 1 647 1 adipose_2yr
chr10:73375942:A_G ASNSD1 6.583753 5.80922e-09 3.705264e-06 0.8077375 3.288019e-06 566 6.690282e-05 adipose_2yr
chr10:73309563:A_G ANKAR 2.617771 0.01072728 0.1681373 0.9982437 1 564 1 adipose_2yr
chr10:73371564:C_T OSGEPL1 -2.843086 0.00577185 0.117473 -0.71485 1 402 1 adipose_2yr
chr10:73561571:A_G ORMDL1 3.875795 0.0002279135 0.01433594 0.4542313 0.08979792 394 0.3051731 adipose_2yr
chr10:73494401:A_T PMS1 -3.487993 0.0008229341 0.03567087 -0.6187763 0.3357571 408 0.8118357 adipose_2yr
chr10:73650698:T_C LOC101000887 -3.632407 0.0005149055 0.02613979 -0.7780686 0.3362333 653 0.8124705 adipose_2yr
chr10:73757262:G_A LOC103876387 3.000815 0.003668393 0.09009763 0.4078799 1 745 1 adipose_2yr
chr10:73824025:C_T C10H2orf88 -3.218418 0.001914288 0.06084671 -0.4840394 1 750 1 adipose_2yr
chr10:73760836:G_A MSTN -2.85622 0.005561401 0.1147035 -0.5889406 1 742 1 adipose_2yr
chr10:73869911:T_C LOC116269180 4.923392 5.019653e-06 0.0008223898 0.764677 0.004562865 909 0.02984117 adipose_2yr
chr10:74021530:G_A HIBCH -9.058043 1.292542e-13 3.527819e-10 -0.6656791 1.3171e-10 1019 9.882365e-09 adipose_2yr
chr10:74086745:A_G INPP1 6.915426 1.412649e-09 1.051537e-06 0.8166403 8.419389e-07 596 2.078658e-05 adipose_2yr
chr10:74107248:A_G MFSD6 3.396371 0.001101506 0.04339945 0.4007383 0.528723 480 1 adipose_2yr
chr10:74237600:G_A NEMP2 -3.156071 0.002313147 0.06859962 -0.3891989 1 497 1 adipose_2yr
chr10:74405619:A_G NAB1 -3.216819 0.001923656 0.06103684 -0.3626689 1 641 1 adipose_2yr
chr10:74665350:C_A LOC116269236 -3.539235 0.0006977011 0.03155694 -0.3473132 0.3404782 488 0.8204775 adipose_2yr
chr10:74731297:G_A LOC101006230 -2.880572 0.005189804 0.1103536 -0.2531238 1 493 1 adipose_2yr
chr10:74779751:G_A LOC116269237 -3.374744 0.001179176 0.04540927 -0.571201 0.5730795 486 1 adipose_2yr
chr10:74789066:G_A STAT1 -3.613842 0.0005472406 0.02736816 -0.9627916 0.2539196 464 0.6609687 adipose_2yr
chr10:74809386:A_G STAT4 -2.904956 0.004840761 0.1051676 -0.4437316 1 495 1 adipose_2yr
chr10:74892819:T_C LOC103876393 5.498395 5.212793e-07 0.0001438571 1.285802 0.0003456082 663 0.003503135 adipose_2yr
chr10:75078372:C_T MYO1B 3.974679 0.0001622856 0.01124226 0.4015421 0.1048365 646 0.3431507 adipose_2yr
chr10:75205288:C_T LOC103876394 -7.081342 6.930712e-10 5.848462e-07 -0.9267012 5.606946e-07 809 1.441743e-05 adipose_2yr
chr10:75400783:A_G LOC103876396 -9.580264 1.344299e-14 5.008301e-11 -1.046199 8.213667e-12 611 9.226206e-10 adipose_2yr
chr10:75504094:G_A NABP1 -3.105021 0.002696223 0.07534227 -0.406752 1 618 1 adipose_2yr
chr10:75495492:T_A CAVIN2 -2.955636 0.004183589 0.09742056 -0.2780061 1 764 1 adipose_2yr
chr10:75734319:A_G TMEFF2 -3.573742 0.0006237924 0.02982918 -1.280284 0.423555 679 0.9620617 adipose_2yr
chr10:79197012:G_A SLC39A10 -2.810703 0.006322405 0.1237764 -0.3534974 1 571 1 adipose_2yr
chr10:79602460:C_T LOC101013009 2.174496 0.03286495 0.297107 0.3776103 1 974 1 adipose_2yr
chr10:79852392:C_A STK17B -2.360051 0.02091046 0.2389816 -0.38611 1 772 1 adipose_2yr
chr10:79941433:A_T HECW2 5.811416 1.461689e-07 5.05631e-05 0.782034 0.0001067033 730 0.001299383 adipose_2yr
chr10:80232696:C_A CCDC150 -3.017058 0.003498016 0.08758169 -0.4554176 1 675 1 adipose_2yr
chr10:80406066:A_G GTF3C3 -4.033479 0.0001323147 0.009618528 -0.474334 0.07541936 570 0.2679717 adipose_2yr
chr10:80504282:A_G C10H2orf66 -2.451184 0.01659991 0.2116001 -0.3907049 1 552 1 adipose_2yr
chr10:80522567:T_A PGAP1 -2.64581 0.009948996 0.1616689 -0.4000311 1 585 1 adipose_2yr
chr10:80489255:C_T ANKRD44 -2.557789 0.01258055 0.1835983 -0.3146674 1 488 1 adipose_2yr
chr10:81019630:C_T SF3B1 -3.069363 0.002998034 0.08016077 -0.576807 1 667 1 adipose_2yr
chr10:81008831:C_T COQ10B 3.062806 0.003056845 0.08109013 0.7881615 1 577 1 adipose_2yr
chr10:81208601:T_C HSPD1 -3.070884 0.002984546 0.08001137 -0.1637589 1 550 1 adipose_2yr
chr10:81223778:A_G LOC101019904 -3.739599 0.0003609642 0.02009868 -0.3476414 0.2010571 557 0.5565934 adipose_2yr
chr10:81289553:T_A RFTN2 -2.544511 0.01302801 0.1870008 -0.6817083 1 566 1 adipose_2yr
chr10:81398486:T_C MARS2 -2.253794 0.02717055 0.271184 -0.4276343 1 376 1 adipose_2yr
chr10:81312656:A_G LOC110740921 -6.515858 7.745289e-09 4.678339e-06 -0.9233326 2.912229e-06 376 6.001941e-05 adipose_2yr
chr10:81398581:A_G PLCL1 3.225658 0.001872396 0.05990484 0.7662076 0.7171277 383 1 adipose_2yr
chr10:82815627:G_A SATB2 -2.507885 0.01433774 0.1966371 -0.4049135 1 626 1 adipose_2yr
chr10:83327778:G_C FTCDNL1 3.48346 0.0008349811 0.03602633 0.919284 0.5076685 608 1 adipose_2yr
chr10:83489254:T_C LOC103876427 6.668198 4.058376e-09 2.62725e-06 1.542523 2.19964e-06 542 4.710221e-05 adipose_2yr
chr10:83541282:A_G C10H2orf69 6.174068 3.258933e-08 1.381278e-05 0.8533404 1.7696e-05 543 0.0002792973 adipose_2yr
chr10:83534417:A_G TYW5 8.274971 3.910305e-12 7.284087e-09 1.182181 2.213233e-09 566 1.194151e-07 adipose_2yr
chr10:83616372:C_A MAIP1 -2.019098 0.04709984 0.3539058 -0.2111153 1 600 1 adipose_2yr
chr10:83638162:T_A LOC103876428 -4.571295 1.902756e-05 0.002310586 -1.014847 0.01162584 611 0.06318876 adipose_2yr
chr10:83687100:T_C LOC108581382 -3.400274 0.001088015 0.04313143 -0.618533 0.7311459 672 1 adipose_2yr
chr10:83974466:C_A SPATS2L 3.637901 0.0005056899 0.02576045 0.6801572 0.363591 719 0.859869 adipose_2yr
chr10:84056079:T_C LOC108581384 -2.83928 0.005834185 0.1182737 -0.856685 1 663 1 adipose_2yr
chr10:84106464:C_T KCTD18 4.672155 1.30512e-05 0.00171567 0.8157906 0.006564753 503 0.04000501 adipose_2yr
chr10:84085443:A_C SGO2 -3.087297 0.002842513 0.07772835 -0.6601096 1 522 1 adipose_2yr
chr10:84096114:A_G AOX1 6.767537 2.658191e-09 1.78768e-06 0.7067486 1.158971e-06 436 2.721458e-05 adipose_2yr
chr10:84281107:A_G AOX4 -6.318047 1.783354e-08 8.305045e-06 -0.8984129 1.794054e-05 1006 0.0002829243 adipose_2yr
chr10:84474771:T_C AOX2 -6.878869 1.651976e-09 1.181301e-06 -0.6433983 1.422351e-06 861 3.230644e-05 adipose_2yr
chr10:84521937:C_T BZW1 -3.3119 0.001435186 0.05096257 -0.3770049 0.918519 640 1 adipose_2yr
chr10:84647561:T_G CLK1 2.410187 0.01842957 0.2236636 0.470988 1 513 1 adipose_2yr
chr10:84658064:T_G PPIL3 4.757879 9.44436e-06 0.001353038 1.00422 0.004826068 511 0.03111023 adipose_2yr
chr10:84667009:T_G NIF3L1 5.294513 1.176964e-06 0.0002767358 0.6802236 0.0005767123 490 0.00540629 adipose_2yr
chr10:84673186:G_A ORC2 -4.910752 5.269692e-06 0.0008455075 -0.4804098 0.002619037 497 0.0188909 adipose_2yr
chr10:84850350:A_G FAM126B 3.633625 0.0005128479 0.02606272 0.4962218 0.2800149 546 0.7098985 adipose_2yr
chr10:84844284:A_G NDUFB3 -12.79229 1.980134e-20 1.475431e-14 -0.5953149 1.130656e-17 571 8.352941e-15 adipose_2yr
chr10:84872136:T_C CFLAR 6.379788 1.375561e-08 6.594121e-06 1.180213 7.758164e-06 564 0.0001382353 adipose_2yr
chr10:84846457:T_C CASP10 -3.517904 0.0007474651 0.03321499 -0.4824559 0.4469842 598 1 adipose_2yr
chr10:84992520:C_A CASP8 4.833742 7.077496e-06 0.001067523 0.4718293 0.004253575 601 0.0282415 adipose_2yr
chr10:84930959:C_T LOC110740926 2.868527 0.005370645 0.1125892 0.7056881 1 589 1 adipose_2yr
chr10:85134586:G_A FLACC1 -3.162828 0.002266435 0.06786527 -0.9932673 1 556 1 adipose_2yr
chr10:85061488:G_A TRAK2 3.061618 0.003067617 0.08127341 0.7556353 1 446 1 adipose_2yr
chr10:85235971:C_T STRADB 6.956458 1.184867e-09 9.712484e-07 0.4036248 5.841396e-07 493 1.49006e-05 adipose_2yr
chr10:85327786:A_T C2CD6 2.412809 0.01830737 0.2226533 0.6140093 1 503 1 adipose_2yr
chr10:85418172:T_A TMEM237 7.173258 4.666088e-10 4.047476e-07 0.5990736 2.65967e-07 570 7.568436e-06 adipose_2yr
chr10:85433855:A_G MPP4 -3.050268 0.003172313 0.08249849 -0.3709086 1 608 1 adipose_2yr
chr10:85461837:T_C ALS2 2.929752 0.004508162 0.1008802 0.6252279 1 616 1 adipose_2yr
chr10:85630497:T_A CDK15 -3.492777 0.0008103961 0.03531847 -0.739593 0.5016352 619 1 adipose_2yr
chr10:85916472:T_C FZD7 -3.709274 0.0003993637 0.02167949 -0.4532868 0.1908959 478 0.5370921 adipose_2yr
chr10:85991976:G_C KIAA2012 -3.200771 0.002020105 0.06307471 -0.5691504 0.9272283 459 1 adipose_2yr
chr10:85932593:T_G LOC103876448 -3.319033 0.001403693 0.05036944 -0.4455667 0.630258 449 1 adipose_2yr
chr10:85991710:C_T SUMO1 -3.595732 0.0005806364 0.02848953 -0.5062591 0.3327047 573 0.8067909 adipose_2yr
chr10:86061245:A_T NOP58 -2.815485 0.006238177 0.122909 -0.4398359 1 598 1 adipose_2yr
chr10:86165682:T_A BMPR2 2.630956 0.01035467 0.1649964 0.4577526 1 456 1 adipose_2yr
chr10:86474397:G_T LOC101020262 3.022359 0.003444029 0.08664633 0.4313967 1 471 1 adipose_2yr
chr10:86567102:C_T FAM117B 3.269477 0.001636639 0.05483554 0.9254092 0.7839501 479 1 adipose_2yr
chr10:86622132:G_C ICA1L -3.188525 0.002096729 0.06477232 -0.4351594 0.9225607 440 1 adipose_2yr
chr10:86793038:C_T WDR12 3.756299 0.0003413476 0.01926118 0.3761855 0.1662363 487 0.4850474 adipose_2yr
chr10:86783336:C_G CARF 2.696783 0.008664366 0.1489678 0.4484139 1 457 1 adipose_2yr
chr10:86818707:T_C NBEAL1 -3.958618 0.0001715442 0.01176155 -1.080582 0.08388513 489 0.2904228 adipose_2yr
chr10:87158548:G_A LOC101023797 -3.031648 0.003351282 0.08524262 -0.6851539 1 808 1 adipose_2yr
chr10:87144650:C_T ABI2 4.257581 5.988011e-05 0.005202622 1.019083 0.04281428 715 0.1739902 adipose_2yr
chr10:87312909:A_G RAPH1 -3.584087 0.0006031234 0.02916983 -0.3868108 0.2104901 349 0.5752018 adipose_2yr
chr10:87551094:C_T CD28 5.511778 4.939479e-07 0.0001395711 0.4546385 0.0004070131 824 0.004042351 adipose_2yr
chr10:87732571:T_C CTLA4 2.629214 0.01040321 0.1652541 0.7412308 1 665 1 adipose_2yr
chr10:87860273:T_C ICOS -3.259403 0.001688231 0.05611498 -0.4897707 1 757 1 adipose_2yr
chr10:88410369:T_C PARD3B -3.329518 0.001358581 0.04954635 -0.3983991 1 764 1 adipose_2yr
chr10:89688397:G_A NRP2 3.186798 0.00210775 0.06498883 0.4770792 1 725 1 adipose_2yr
chr10:89843388:A_G INO80D -3.244505 0.001767341 0.05792493 -0.7079639 1 692 1 adipose_2yr
chr10:90047258:G_A LOC101006355 2.450589 0.01662524 0.2117634 0.5656789 1 504 1 adipose_2yr
chr10:90042945:C_T NDUFS1 -3.036138 0.003307285 0.08458234 -0.1957317 1 496 1 adipose_2yr
chr10:90049025:T_G EEF1B2 -3.343887 0.001298967 0.04830715 -0.5397059 0.6196071 477 1 adipose_2yr
chr10:90091733:T_C LOC116269296 -1.977979 0.05165463 0.36989 -0.7809714 1 483 1 adipose_2yr
chr10:90088325:G_A LOC116269298 -2.863156 0.005453151 0.1136856 -0.6605869 1 482 1 adipose_2yr
chr10:90088157:T_C GPR1 2.577556 0.01194008 0.1789875 0.5053328 1 512 1 adipose_2yr
chr10:90262463:T_C ZDBF2 -3.235709 0.001815665 0.05870867 -0.5356677 0.7752888 427 1 adipose_2yr
chr10:90188839:A_G LOC101005654 -3.37708 0.001170542 0.0451655 -0.6289484 0.5267441 450 1 adipose_2yr
chr10:90276183:G_T ADAM23 3.474312 0.0008598062 0.03682356 0.7463677 0.4359217 507 0.984642 adipose_2yr
chr10:90476355:G_C DYTN 2.57955 0.01187712 0.1784686 0.2989128 1 779 1 adipose_2yr
chr10:90680777:T_C MDH1B 5.671539 2.587685e-07 7.947766e-05 0.7202762 0.0002062385 797 0.002254655 adipose_2yr
chr10:90655779:T_G FASTKD2 3.235767 0.001815338 0.05870867 0.2277208 1 780 1 adipose_2yr
chr10:91047626:T_C KLF7 2.318366 0.0231948 0.250999 0.4695973 1 712 1 adipose_2yr
chr10:91364532:C_T CREB1 3.684193 0.0004340351 0.02298067 0.7212245 0.210073 484 0.5744706 adipose_2yr
chr10:91525186:A_G METTL21A -3.587874 0.0005957217 0.02890246 -0.3749265 0.3056052 513 0.7588966 adipose_2yr
chr10:91730057:A_G CCNYL1 -3.201485 0.002015722 0.0629626 -0.3456343 1 640 1 adipose_2yr
chr10:91730131:G_A FZD5 3.09356 0.002789994 0.07698983 0.4535161 1 687 1 adipose_2yr
chr10:91775749:A_T LOC101013509 -2.357128 0.02106385 0.2399914 -0.9492742 1 700 1 adipose_2yr
chr10:91800792:A_C PLEKHM3 -2.986526 0.003824602 0.09223172 -0.5925799 1 738 1 adipose_2yr
chr10:91987076:A_G LOC101017298 -3.079675 0.002907668 0.07877229 -0.4107304 1 894 1 adipose_2yr
chr10:91993896:A_G LOC101015870 8.503511 1.444429e-12 3.023225e-09 1.339112 1.38954e-09 962 7.896535e-08 adipose_2yr
chr10:92146231:C_T IDH1 3.824018 0.0002717461 0.01635827 0.6131071 0.1951137 718 0.544576 adipose_2yr
chr10:92113750:T_C PIKFYVE 5.299508 1.153876e-06 0.000272857 0.4262883 0.0007938665 688 0.007082484 adipose_2yr
chr10:92252831:A_G PTH2R 4.848119 6.699386e-06 0.001022287 0.777426 0.005788269 864 0.03610518 adipose_2yr
chr10:93285739:C_T MAP2 3.861195 0.0002395356 0.01491951 0.6436371 0.2280379 952 0.6118728 adipose_2yr
chr10:93602977:C_G UNC80 2.962954 0.00409583 0.09626889 0.6034927 1 686 1 adipose_2yr
chr10:93762977:C_T LOC116269241 9.556477 1.48984e-14 5.236346e-11 1.350678 1.111421e-11 746 1.172977e-09 adipose_2yr
chr10:93762977:C_T LOC116269240 9.435462 2.514623e-14 7.973143e-11 1.371038 1.896026e-11 754 1.811884e-09 adipose_2yr
chr10:93754939:G_A RPE -2.91471 0.004707305 0.1037321 -0.6328546 1 714 1 adipose_2yr
chr10:93729362:A_G KANSL1L -3.217135 0.001921806 0.0610258 -0.2665537 1 692 1 adipose_2yr
chr10:93899558:C_T LOC110740937 2.705255 0.008466142 0.1467687 0.6713049 1 676 1 adipose_2yr
chr10:93997527:T_C ACADL -3.947072 0.000178511 0.01210627 -0.2832551 0.1429873 801 0.4335438 adipose_2yr
chr10:94147461:G_A MYL1 -3.062776 0.003057121 0.08109013 -0.7484211 1 889 1 adipose_2yr
chr10:94150265:C_G LANCL1 4.742134 1.002451e-05 0.001427151 0.3817879 0.009413014 939 0.05351413 adipose_2yr
chr10:94404301:A_T CPS1 4.115915 9.910687e-05 0.007829327 0.5573043 0.07601497 767 0.2695395 adipose_2yr
chr10:94904026:G_A LOC100997027 -2.686271 0.008916208 0.1516115 -0.5917197 1 898 1 adipose_2yr
chr10:95158667:T_C ERBB4 3.589559 0.0005924552 0.02886605 0.5556723 0.4449338 751 0.9992154 adipose_2yr
chr10:96854282:T_C IKZF2 -3.295492 0.001510167 0.05260395 -0.4432093 1 666 1 adipose_2yr
chr10:96909940:C_A LOC116269189 2.926319 0.004552904 0.1014184 0.6732108 1 626 1 adipose_2yr
chr10:96981787:A_G SPAG16 -2.570755 0.01215704 0.1806595 -0.8562638 1 536 1 adipose_2yr
chr10:98524027:T_C BARD1 4.531945 2.201894e-05 0.002534242 0.7335189 0.01926657 875 0.09380793 adipose_2yr
chr10:99155202:A_G ATIC 3.788499 0.0003063612 0.01786888 0.6088122 0.2778696 907 0.706089 adipose_2yr
chr10:99249693:C_T FN1 -1.980407 0.05137552 0.3688779 -0.2778051 1 776 1 adipose_2yr
chr10:99395912:A_G LOC110740939 4.607235 1.664312e-05 0.002095484 0.9630708 0.01266542 761 0.06768985 adipose_2yr
chr10:99551507:C_T LOC110740940 2.636473 0.01020229 0.1638941 0.5569524 1 661 1 adipose_2yr
chr10:99809862:C_G MREG 3.841706 0.0002559361 0.01569364 0.4713968 0.2787144 1089 0.7076731 adipose_2yr
chr10:99812013:C_A PECR -5.801156 1.524464e-07 5.198874e-05 -0.6052176 0.0001525989 1001 0.001755161 adipose_2yr
chr10:99883189:A_C TMEM169 3.899179 0.0002104157 0.01358616 1.287747 0.1691742 804 0.4919756 adipose_2yr
chr10:99860787:A_C XRCC5 4.441986 3.067284e-05 0.00325336 0.9025333 0.02208444 720 0.1042 adipose_2yr
chr10:100281129:A_C SMARCAL1 2.918099 0.004661739 0.1029624 0.50406 1 805 1 adipose_2yr
chr10:100283204:T_C RPL37A 5.050341 3.071531e-06 0.0005679032 0.496257 0.00274902 895 0.01971739 adipose_2yr
chr10:100352214:G_A IGFBP2 -2.576571 0.01197127 0.1792315 -0.4111555 1 677 1 adipose_2yr
chr10:100487281:C_T IGFBP5 -2.463781 0.01607138 0.2090603 -0.3802318 1 635 1 adipose_2yr
chr10:100915117:A_G LOC110740986 3.31829 0.00140694 0.05036944 1.119715 1 869 1 adipose_2yr
chr10:100993252:T_C LOC103876513 3.540668 0.0006944738 0.03151617 0.5879816 0.5597459 806 1 adipose_2yr
chr10:101226730:G_C LOC103876524 4.824599 7.328724e-06 0.001094559 1.034394 0.005731062 782 0.0358224 adipose_2yr
chr10:101509639:C_T LOC110740941 -2.959907 0.004132168 0.09672382 -0.7336872 1 587 1 adipose_2yr
chr10:101596703:C_T TNS1 2.588697 0.01159224 0.1758141 0.2574678 1 848 1 adipose_2yr
chr10:101851220:G_C LOC108581414 2.701033 0.008564403 0.1478324 0.8161853 1 930 1 adipose_2yr
chr10:101911423:C_G LOC103876540 -4.31801 4.816941e-05 0.004422357 -0.4754078 0.0426781 886 0.1736264 adipose_2yr
chr10:101911963:T_C RUFY4 2.513613 0.01412538 0.1949122 0.7505687 1 917 1 adipose_2yr
chr10:101881692:C_T CXCR2 -2.620679 0.01064408 0.1673013 -0.4281769 1 890 1 adipose_2yr
chr10:101988607:G_A CXCR1 3.379621 0.001161223 0.04488283 0.5208978 1 895 1 adipose_2yr
chr10:102047377:C_T ARPC2 5.935493 8.773932e-08 3.24608e-05 0.5171007 8.124661e-05 926 0.00103609 adipose_2yr
chr10:102054636:G_A GPBAR1 -5.402699 7.65087e-07 0.0001957895 -0.6291672 0.0006319618 826 0.005849987 adipose_2yr
chr10:102085598:G_A AAMP 3.903249 0.0002075051 0.0134919 0.4286823 0.1738893 838 0.5019635 adipose_2yr
chr10:101989374:C_T LOC103876531 3.869946 0.0002325026 0.01452882 0.4135853 0.1953022 840 0.5449395 adipose_2yr
chr10:101973114:G_T TMBIM1 3.284305 0.001563381 0.0534841 0.3315968 1 855 1 adipose_2yr
chr10:102108763:C_T LOC103876532 2.65121 0.009805154 0.1603963 1.098834 1 817 1 adipose_2yr
chr10:102161197:G_C LOC101019907 -6.095074 4.529292e-08 1.815413e-05 -0.7638653 3.70949e-05 819 0.0005297538 adipose_2yr
chr10:102162662:C_T CATIP 3.114377 0.002621856 0.0740529 0.514734 1 745 1 adipose_2yr
chr10:102123809:G_C SLC11A1 -3.711429 0.0003965119 0.02157341 -0.3918621 0.2791444 704 0.7084838 adipose_2yr
chr10:102128431:G_A CTDSP1 4.48978 2.573055e-05 0.002844855 0.4323753 0.01669913 649 0.08350869 adipose_2yr
chr10:102267305:G_T USP37 3.879595 0.0002249779 0.01422359 0.6699316 0.1111391 494 0.3588434 adipose_2yr
chr10:102407081:C_T CNOT9 2.971317 0.00399763 0.09501728 0.2627271 1 276 1 adipose_2yr
chr10:102429651:C_T STK36 -2.9599 0.004132249 0.09672382 -0.9264452 1 246 1 adipose_2yr
chr10:102587566:G_A TTLL4 4.735839 1.026607e-05 0.001449853 0.980224 0.003664987 357 0.02505234 adipose_2yr
chr10:102680888:C_T LOC100999256 -4.295236 5.229623e-05 0.00474684 -0.4138317 0.02813537 538 0.1252722 adipose_2yr
chr10:102670686:G_T PRKAG3 -2.013105 0.04774142 0.3570501 -0.3873488 1 657 1 adipose_2yr
chr10:102608481:G_A WNT6 2.496992 0.01474952 0.1999658 0.4853089 1 705 1 adipose_2yr
chr10:102721054:G_A WNT10A -2.75519 0.007379519 0.1356876 -0.5219014 1 692 1 adipose_2yr
chr10:102698144:A_C LOC108581416 3.147858 0.002371135 0.0694288 0.9296366 1 675 1 adipose_2yr
chr10:102871185:T_C CDK5R2 2.797196 0.006565974 0.1268945 0.4241195 1 686 1 adipose_2yr
chr10:102837372:C_T CRYBA2 -4.408999 3.46085e-05 0.003525756 -0.7350301 0.02540264 734 0.1158658 adipose_2yr
chr10:102852970:G_C IHH 2.295584 0.02453447 0.2577708 0.4501766 1 697 1 adipose_2yr
chr10:102919781:C_T NHEJ1 -5.014716 3.527389e-06 0.0006333295 -0.8837573 0.00229633 651 0.01698418 adipose_2yr
chr10:102992037:A_G SLC23A3 6.009519 6.460489e-08 2.500686e-05 0.8460291 3.540348e-05 548 0.0005086238 adipose_2yr
chr10:102986846:T_C CNPPD1 11.71445 1.593032e-18 4.331999e-14 0.8439667 8.650164e-16 543 3.390864e-13 adipose_2yr
chr10:103041511:C_T RETREG2 4.925894 4.97157e-06 0.0008169076 0.6572041 0.002704534 544 0.01944915 adipose_2yr
chr10:103026938:C_G ZFAND2B -3.616478 0.0005425346 0.02720952 -0.533472 0.2777777 512 0.7060414 adipose_2yr
chr10:102968796:G_A ABCB6 2.939033 0.004389194 0.09939711 0.454698 1 514 1 adipose_2yr
chr10:103079159:A_G LOC110740944 -3.523184 0.0007348414 0.03276345 -0.3018907 0.3777085 514 0.8834662 adipose_2yr
chr10:103041678:C_T ATG9A 6.748997 2.876902e-09 1.929459e-06 0.6912218 1.481605e-06 515 3.352021e-05 adipose_2yr
chr10:103041678:C_T ANKZF1 5.534852 4.500963e-07 0.0001281522 0.4935981 0.0002394513 532 0.002575241 adipose_2yr
chr10:102969173:T_C GLB1L 3.362991 0.001223517 0.0465703 0.3662217 0.653358 534 1 adipose_2yr
chr10:103046237:T_C STK16 8.832254 3.450601e-13 7.692597e-10 0.7908066 1.863325e-10 540 1.333163e-08 adipose_2yr
chr10:103070922:G_A LOC101006121 -8.219446 4.980622e-12 8.669254e-09 -1.257998 2.734361e-09 549 1.439272e-07 adipose_2yr
chr10:103099587:C_G DNAJB2 -3.60012 0.0005723717 0.028194 -0.7084537 0.3571599 624 0.8490241 adipose_2yr
chr10:103053171:C_T PTPRN 3.064903 0.003037922 0.08079982 0.8238827 1 637 1 adipose_2yr
chr10:103070072:G_A RESP18 -3.962837 0.0001690639 0.01161357 -1.191448 0.1070175 633 0.3490933 adipose_2yr
chr10:103169725:A_C LOC103876545 3.990512 0.0001536291 0.01083909 1.532209 0.09724722 633 0.3238427 adipose_2yr
chr10:103125951:T_C DNPEP 3.954979 0.0001737112 0.01185847 0.8370304 0.1090907 628 0.3537757 adipose_2yr
chr10:103316243:G_A DES -2.009307 0.0481519 0.3582825 -0.3539506 1 627 1 adipose_2yr
chr10:103346999:A_G SPEG 1.851439 0.06809615 0.4174633 0.1364637 1 628 1 adipose_2yr
chr10:103396269:T_C GMPPA 2.82167 0.006130769 0.1217132 0.533877 1 628 1 adipose_2yr
chr10:103391967:A_G CHPF -3.884948 0.0002209046 0.01402162 -0.9524498 0.1612604 730 0.4748566 adipose_2yr
chr10:103406108:T_C TMEM198 2.403524 0.01874334 0.2250526 0.564499 1 733 1 adipose_2yr
chr10:103406934:C_T OBSL1 5.055882 3.006011e-06 0.000557033 0.6116315 0.002146292 714 0.01598525 adipose_2yr
chr10:103405844:A_T INHA -4.633339 1.509609e-05 0.001921153 -0.9482446 0.01091447 723 0.06017371 adipose_2yr
chr10:103479250:C_T STK11IP -3.148109 0.002369338 0.06938781 -0.5242606 1 832 1 adipose_2yr
chr10:103391133:C_T LOC103876546 -2.993277 0.00375004 0.0914069 -0.5196041 1 887 1 adipose_2yr
chr10:103447058:G_A SLC4A3 -5.910228 9.737533e-08 3.515311e-05 -0.4820864 8.76378e-05 900 0.001103834 adipose_2yr
chr10:105275369:T_C LOC108581424 3.030072 0.003366848 0.0853414 0.9545925 1 990 1 adipose_2yr
chr10:105170110:C_T EPHA4 3.459849 0.0009004828 0.03786698 1.760969 0.9166915 1018 1 adipose_2yr
chr10:106207583:G_A SGPP2 -4.167964 8.244472e-05 0.006682196 -0.495179 0.07716825 936 0.2725722 adipose_2yr
chr10:106372837:G_A FARSB 4.85639 6.490869e-06 0.0009943373 0.5016086 0.006341579 977 0.03891663 adipose_2yr
chr10:106478458:A_G MOGAT1 5.12022 2.338586e-06 0.0004703158 1.413861 0.002754854 1178 0.01973436 adipose_2yr
chr10:106654194:C_T ACSL3 3.128109 0.002516174 0.07194336 0.4433125 1 852 1 adipose_2yr
chr10:106777775:C_T KCNE4 4.259695 5.942763e-05 0.005186897 0.6418938 0.07137259 1201 0.2573213 adipose_2yr
chr10:107055135:C_T LOC110740947 -2.760046 0.007280963 0.1344828 -0.6659248 1 1379 1 adipose_2yr
chr10:107323045:G_C SCG2 4.623458 1.566449e-05 0.001987717 1.04755 0.01677666 1071 0.08380915 adipose_2yr
chr10:107609826:C_G AP1S3 -3.068707 0.003003875 0.08024373 -0.5021843 1 1048 1 adipose_2yr
chr10:107667331:A_G WDFY1 -2.771859 0.007046225 0.1320602 -0.4326876 1 918 1 adipose_2yr
chr10:107794963:A_T MRPL44 -2.350811 0.02139877 0.2414237 -0.4633833 1 831 1 adipose_2yr
chr10:107832496:A_G SERPINE2 3.438526 0.0009637855 0.03971755 0.3842314 0.7941593 824 1 adipose_2yr
chr10:108081289:A_G FAM124B 3.317073 0.001412282 0.05042903 0.9227709 1 1067 1 adipose_2yr
chr10:108170509:T_C CUL3 2.714664 0.008250853 0.1448462 0.2835493 1 715 1 adipose_2yr
chr10:108531692:G_A DOCK10 3.353977 0.001258587 0.04731023 0.4899707 1 922 1 adipose_2yr
chr10:109259949:G_A NYAP2 2.940177 0.004374731 0.09929509 0.4721891 1 775 1 adipose_2yr
chr10:109670596:T_C LOC108581436 -2.838886 0.005840683 0.1183765 -0.3938853 1 739 1 adipose_2yr
chr10:110269850:C_T LOC100999011 1.864118 0.06627155 0.4131116 0.3619135 1 887 1 adipose_2yr
chr10:110452296:C_T IRS1 -3.447393 0.000936969 0.03896805 -0.4042653 0.7926758 846 1 adipose_2yr
chr10:110516190:G_A LOC103876570 -2.21918 0.0295397 0.2828482 -0.3599111 1 673 1 adipose_2yr
```
