## Supplementary material for "Genetic regulatory effects in response to a high cholesterol, high fat diet in baboons": Table S6

```
source gene gene_snp yr0_lfsr yr2_lfsr yr0_beta yr2_beta
adipose LOC110741702 LOC110741702_15:45632682:T_C 0.052320347317079 0.000176690281023073 0.229266674850076 -0.464933464877366
adipose LOC116270722 LOC116270722_16:4579470:G_A 0.0920193325712938 0.0155848648165742 0.221290625053092 -0.394842691656563
adipose LOC116274663 LOC116274663_4:27605807:T_G 0.0148460611527287 0.314778304090757 -0.43189800885485 0.0764307979366435
adipose GMPS GMPS_2:135829959:T_G 0.00155713639055475 0.0828127823959425 0.301136051442926 -0.163657664942755
adipose LRATD2 LRATD2_8:121894843:G_C 0.144306192284603 1.48405202136104e-05 -0.156077872853091 -0.602262729082318
adipose GPR89B GPR89B_1:119560137:C_T 0.0117012979396821 0.403918146563983 -0.467931578580081 -0.0326606688788343
adipose NR2C2AP NR2C2AP_20:32811772:G_A 0.0358574617864558 1.20890110399952e-06 -0.22562814458253 -0.635791246619
adipose AHR AHR_4:87546462:G_T 0.00194240395185363 0.0527712259682982 -0.245894363353968 0.144304924094834
adipose DCAF10 DCAF10_13:65784613:G_A 0.0183062229021389 0.242646761963616 -0.268728332755919 0.10260531805971
adipose AHNAK AHNAK_12:112200041:T_C 0.000540214311063769 0.265832308323751 -0.309935922331471 0.0593614988289363
adipose TRMT6 TRMT6_16:52642981:C_T 0.115287672684321 7.50850320185847e-06 -0.130718894394139 -0.497437074128087
adipose ATG4D ATG4D_20:41374045:G_A 0.00597994576899952 0.0808080306452985 -0.248593664552145 0.11628391352807
adipose MGAT3 MGAT3_16:11215604:A_G 0.156049528032146 0.00217537619555303 -0.0909960640277597 0.27252693657967
adipose F2 F2_12:102805351:C_A 0.000238707692709983 0.235936420259355 0.433563542445237 0.0794331492308778
adipose LOC110744026 LOC110744026_8:138290714:C_T 0.38968835855032 0.00849388636539539 0.0300372628203578 -0.32178642362551
adipose CLEC2D CLEC2D_9:9359211:G_A 0.337135610192715 0.00141789571847173 -0.0378076750939508 0.305605049644356
adipose TKT TKT_2:87312549:G_A 0.00231248878986323 0.363590094070716 -0.310354895767238 0.0322752999644918
adipose LOC103885274 LOC103885274_5:91649683:T_G 0.494690988440223 0.00859660939739472 -0.00220602987843835 0.340230332256616
adipose CLASP1 CLASP1_10:8722346:C_T 0.115354799523898 0.000401903332317596 0.160202125088911 0.499904214786281
adipose CYP2C8 CYP2C8_11:38807262:T_C 0.00271990869052455 0.324804281094732 0.4120567960327 0.076024474732795
adipose ASXL2 ASXL2_14:25379794:A_G 0.00050225871751296 0.313597516160988 0.38371946040165 0.0511295836012356
adipose DNAJC17 DNAJC17_7:146219659:G_A 0.450758972036004 0.0098513717813532 0.0136221568385438 -0.312434012497634
adipose LOC101003616 LOC101003616_20:15511745:C_A 0.39747247995343 0.0317646124986315 0.0289933427664494 -0.288590901559891
adipose THNSL2 THNSL2_14:87653868:G_A 0.376640630034512 0.0241564156721379 0.0327249371693056 -0.284841042456861
adipose ST6GALNAC3 ST6GALNAC3_1:74494472:G_A 0.467890658586339 0.029670394988401 0.0166379222334767 0.330683982288532
adipose RBM48 RBM48_4:71533863:C_G 0.456773005378041 0.0196651680225686 -0.0183533667375768 -0.326212317598091
adipose LOC101000216 LOC101000216_2:40528992:C_A 0.0157185818000593 0.288841733421031 0.386562091217298 0.0807718434720234
adipose DCAF6 DCAF6_1:193028713:C_T 0.0019965555239716 0.125535293045737 -0.22089746445509 0.0819669311103332
adipose DTNA DTNA_19:26560076:A_G 0.330873849294199 0.0202311436808197 0.0480251095519536 -0.252061558520412
adipose THRSP THRSP_12:56122021:T_C 0.447241433168109 0.000751678309759817 -0.0109117151028352 0.288214749469735
adipose NDUFAF5 NDUFAF5_16:44574241:C_T 0.00201399028021286 0.392287639889399 0.276109827124907 -0.0217496149405687
adipose AGAP1 AGAP1_10:119423470:T_A 0.0137398113570733 0.195492168603373 0.217404684180708 -0.0800394548580159
adipose RACK1 RACK1_5:173706749:T_G 0.107758887412229 7.29841050526385e-05 0.116654008272671 0.412401078656762
adipose BEND5 BEND5_1:47222765:G_T 0.0220236854774556 0.349879365667043 0.253791757311822 -0.0416427573378351
adipose TBC1D32 TBC1D32_6:141865895:C_T 0.116102313031673 0.000350703479074254 0.129342957465886 0.424031939827252
adipose LMLN LMLN_2:193559280:G_A 0.136858802650285 0.00301155185092275 0.1606974078405 0.454656473676916
adipose IGFALS IGFALS_18:72283650:A_T 0.00373827230551732 0.482537010598912 0.299694943759999 0.00700224318977533
adipose ZNF823 ZNF823_20:40126366:A_G 0.025973145879603 6.32419737374157e-05 -0.280136274652082 -0.572658294650974
adipose ALKBH4 ALKBH4_4:137539359:A_C 0.000302148831691197 0.226877101116709 0.408271296674983 0.116686739354137
adipose SMIM15 SMIM15_5:55773583:A_G 0.162909056166096 3.01094754729448e-05 -0.0675895047321695 0.223976512639819
adipose NUP205 NUP205_4:22884059:A_G 0.50115602796235 0.00695141513160508 0.00995405010401429 0.300558498198808
adipose MICU2 MICU2_15:1717722:A_G 0.000462342691667117 0.471233882744875 -0.29298082082695 -0.00613201961036739
adipose TBX15 TBX15_1:117101816:T_A 0.217924361756365 0.00987927050461489 0.0951971900552637 0.381954129359801
adipose SRSF2 SRSF2_17:68301035:T_C 0.0085647138122571 0.3029567329228 -0.242225944663801 0.0439071795288766
adipose LOC110741809 LOC110741809_19:50109458:A_C 0.0105638037565761 0.000102580611799241 -0.383820031060845 -0.669224443890038
adipose LOC110741529 LOC110741529_17:69953593:A_G 0.00106449841153772 0.39732561134004 0.313558236790367 0.029338502728635
adipose SECTM1 SECTM1_17:73843951:T_C 0.000445671219507375 0.298696238343358 0.327780646587347 0.0456716500626661
adipose GPRC5C GPRC5C_17:66149242:T_C 6.04588257659809e-10 9.95523785614571e-07 0.792169869112682 0.510590965004563
adipose HECA HECA_6:123548151:T_C 0.365740187029314 0.0357627842975542 -0.0447061191469009 0.236605340983248
adipose MAPK12 MAPK12_16:460150:T_C 0.160434279814078 0.000418573469788349 0.129690881824831 0.410840815076646
adipose BTBD1 BTBD1_7:105137160:T_C 0.00599178843585269 0.160967098480984 -0.432202021691007 -0.153101406868892
adipose SRBD1 SRBD1_14:45593713:T_C 0.432679516508298 0.0329359300804842 0.0232235142592531 -0.255281602243077
adipose LOC101012877 LOC101012877_9:40046437:C_T 0.0446189493828164 0.382515491500471 0.236538000899861 -0.0391356197879377
adipose FNDC5 FNDC5_1:30981063:A_C 0.00827888965853163 0.264307954571059 -0.34338420340086 -0.0693504932409323
adipose PURB PURB_4:114558843:G_A 0.0154503271627219 0.332973112661207 -0.34813660574289 -0.0747093244274505
adipose NUCB2 NUCB2_12:76652115:C_A 0.0513846313249963 0.000193230373043418 -0.209822314178613 -0.482895716606502
adipose CDCA5 CDCA5_12:114439095:T_C 0.321996458670345 0.00198533730204505 0.0569653059407357 0.329907368822324
adipose PHACTR1 PHACTR1_6:12779326:G_C 0.272273582068769 0.0356891087404778 0.062356288066874 -0.210254398751675
adipose LOC101023944 LOC101023944_4:149481073:G_A 0.18321954980599 0.0241155062201258 -0.0791953371200569 0.19294669412506
adipose KLF5 KLF5_15:51497153:C_T 0.427687251382895 0.012391259743399 -0.0193191951884665 0.252639164465857
adipose LOC103885795 LOC103885795_7:142310805:G_C 0.0118915714395226 7.22135729891438e-06 -0.279624993134116 -0.550918850832806
adipose RANBP9 RANBP9_6:13716662:A_G 0.128741727496522 0.00432757590872346 -0.105286658467914 -0.376029318848411
adipose BEND3 BEND3_6:102477443:T_C 0.0148938171171932 0.347089801752221 -0.326449432529102 -0.0561667657817328
adipose LOC116268673 LOC116268673_1:151121437:T_A 0.448664874748909 0.0121361896534095 0.0217136626983156 0.291484958931956
adipose SPPL2B SPPL2B_20:49237983:A_G 0.023351262240935 2.79608812858712e-06 -0.158906141884907 -0.428574197477375
adipose LOC103883346 LOC103883346_4:7283787:G_T 0.0265436489898982 0.39691015819494 0.303446670137913 0.0342907841277982
adipose LOC103876124 LOC103876124_9:116149752:A_G 0.490048164341856 0.00152843173438666 -0.000277049833121183 -0.269321950927732
adipose RAB7B RAB7B_1:155599538:C_T 0.149627824504703 0.000411374420685129 0.107175277030891 0.375513823067544
adipose TRIM23 TRIM23_5:60262717:T_C 0.405453909428889 0.00364899869834152 -0.0178058819241528 0.250053143634522
adipose CXXC1 CXXC1_19:42371258:A_C 0.0291530974348841 0.0139635636798284 -0.119862539666595 0.147001291262589
adipose MTG2 MTG2_16:89281480:A_C 0.0412346804588162 3.85345382332147e-05 -0.167450922037756 -0.434083230002816
adipose TMEM170A TMEM170A_18:14519578:G_A 0.031234503271695 0.396503213372307 0.238505982015714 -0.0273762713963203
adipose COQ3 COQ3_6:94642414:G_A 0.312671709064066 0.0190310238676573 0.0484750266092603 -0.21724713619
adipose GTF2F2 GTF2F2_15:23585115:C_T 0.000152482344400553 0.0278080499754211 0.528138374941494 0.263161468850732
adipose WASF3 WASF3_15:5824304:C_T 0.0257244600089108 0.000241759880233776 0.214287330027108 0.478754157839607
adipose MTA2 MTA2_12:112308881:C_T 0.00347500210862211 0.260327663779244 0.334353977559853 0.0703324463016838
adipose ZMIZ2 ZMIZ2_4:114454685:C_T 0.492949127294723 0.000402678379663346 0.00204556769577435 -0.261529676840196
adipose C12H11orf54 C12H11orf54_12:40579519:C_T 0.0294257813027775 0.437031051650641 0.290781597949151 0.0272110665811321
adipose REV3L REV3L_6:151627212:T_C 0.457679942736469 0.0279683116382343 0.0106561219484388 -0.249356116029884
adipose LDHA LDHA_12:77782218:C_G 0.319851310432285 0.00116620792911881 -0.0592163926446213 -0.319088946966682
adipose SEC61G SEC61G_4:124712262:G_A 0.0109383149194576 0.251487159212713 0.20682422978698 -0.0525637890390661
adipose NEIL1 NEIL1_7:114634109:T_C 0.304784720773438 0.000935099329518861 -0.0352366989729097 0.223773293655271
adipose NFAT5 NFAT5_18:19996679:G_A 0.0627899586847697 0.0028439427475152 -0.261411806875667 -0.520348300054039
adipose SRSF3 SRSF3_6:35010378:T_C 6.39820751046072e-05 0.0188347379576326 -0.431222773432548 -0.174992709584989
adipose VKORC1L1 VKORC1L1_4:128369697:T_A 0.487631853320212 0.000303855461854852 0.00308911921666034 -0.251874372258442
adipose BRF2 BRF2_8:36112000:G_C 0.339232687387032 0.0237971040181808 -0.0555143410314497 -0.31012440019355
adipose HECW2 HECW2_10:79941433:A_T 0.0588373580766181 0.000217532020526964 0.242295891004632 0.496829350753525
adipose LOC103878094 LOC103878094_13:98916196:T_C 0.33838253467802 0.0177456755387739 -0.0553503118063445 -0.309862501136838
adipose PSMC6 PSMC6_7:53813075:A_G 0.0042354621721169 0.449729068340504 -0.263216381144568 -0.00999207598631393
adipose FRS2 FRS2_9:63788437:T_C 0.33512095659483 0.0156515760345833 -0.0827933235099274 -0.335073809647445
adipose LOC110744082 LOC110744082_11:109552530:T_A 0.000310604993247414 0.0498029247463144 0.537810890763933 0.28891569719529
adipose SREBF2 SREBF2_16:8838576:G_T 0.0693387150457837 0.000283420963219316 -0.114188121434543 -0.360741787412138
adipose SPPL3 SPPL3_9:115109709:A_G 0.479797412208241 0.0411217698626889 0.00546280970094565 -0.241054128942983
adipose FBLN7 FBLN7_14:91241451:A_T 2.79499183997167e-06 0.00409085842905643 -0.517767499562253 -0.271568814142412
adipose FRAT2 FRAT2_11:36288057:T_C 0.478245312277815 0.0277239146036954 0.0125167436028872 0.258420175890726
adipose ZNF622 ZNF622_5:15777872:T_C 0.250891779746682 0.0172225953965595 0.0931573409674702 0.339040273193816
adipose ZRANB2 ZRANB2_1:69504598:C_T 0.24289168105875 0.0254707596871869 -0.0683957803041141 0.177313316761814
adipose LRRC45 LRRC45_17:73523385:C_T 0.486917457283201 0.00656035990536796 -0.00533409668404784 -0.251013152014851
adipose MAPK9 MAPK9_5:172727199:G_C 0.212080615650376 0.00471270352907355 0.0758334979437733 0.321125520903057
adipose ZNF451 ZNF451_6:55629624:A_G 0.249901026262737 0.000221713460977324 -0.0574153498969166 -0.302276205436394
adipose ZNF667 ZNF667_20:11053762:T_C 0.025740404913442 0.404661597335718 0.22419026234466 -0.0202460885566846
adipose MAK16 MAK16_8:31799864:C_T 0.0138455242524634 0.36775686567683 0.283307168718909 0.0391481994614988
adipose FRMD4B FRMD4B_2:70790570:A_G 0.472138498619914 0.00125285388002294 0.00662976478272082 -0.235095894517272
adipose CASP8 CASP8_10:84992520:C_A 0.366567287401343 0.00243516291727644 0.0394834563126852 0.28096058761088
adipose MGAT5 MGAT5_10:18622708:G_A 0.019612036413522 0.462672914321623 0.252736874321986 0.0124455744094165
adipose CCHCR1 CCHCR1_6:30723776:G_A 0.0291887180291611 4.23963194295845e-05 0.241373861987814 0.481137239712998
adipose MYLIP MYLIP_6:16149234:G_A 0.029983744032937 0.40434578933028 0.276080434998562 0.0364624303938658
adipose SMG8 SMG8_17:33375460:A_C 0.247212609828063 0.0268295616952061 -0.0892786321978782 -0.327704882258941
adipose DHX34 DHX34_20:1256887:G_C 0.0080005818153146 0.454439245419089 -0.230971317239999 0.00722474692925362
adipose AARS2 AARS2_6:42691226:A_G 0.427161059184046 0.00169155877716156 0.0160003603343914 0.254126726891457
adipose SRP14 SRP14_7:146970919:T_C 0.00565061564392698 0.496826312425993 0.237994937325193 3.53243972035212e-05
adipose LOC101026599 LOC101026599_9:48953144:C_T 0.321015506057667 0.026241208074957 0.079031399948418 0.313955920808716
adipose PFDN4 PFDN4_16:81396514:A_G 0.185374710004151 0.00117638396214802 0.12755873690052 0.362301764492298
adipose LOC116271338 LOC116271338_18:72053223:A_G 0.0268808352655435 0.280284137781566 -0.181669613850434 0.0528434867330337
adipose PFKP PFKP_11:123060964:C_T 0.218340525736246 0.0223190509003783 -0.104945291106604 -0.337483365156931
adipose LOC103875584 LOC103875584_9:6244765:G_A 0.0221279786772176 0.278778858805794 0.319246604984634 0.0873182601494574
adipose LRRC3 LRRC3_4:179841623:C_G 1.31855167460115e-08 0.000832068948875579 0.668857708533246 0.437484066401379
adipose GNG12 GNG12_1:65995108:G_C 0.0112928546692868 0.273502053080186 -0.186559357548214 0.0447648507563505
adipose RNF10 RNF10_9:114978528:T_G 0.0932958766181182 0.00244093843040294 -0.173789861394462 -0.404178758953492
adipose MFHAS1 MFHAS1_8:10093252:C_T 0.0139776471040743 2.21461215343943e-06 -0.227671103455943 -0.45746871294721
adipose WDR53 WDR53_2:192498364:G_T 0.0312052039658587 0.397722993325421 0.263647407122884 0.034000153497702
adipose PGAP3 PGAP3_17:46679506:A_C 0.000143704633627095 0.134095291811673 0.341458672250344 0.112890711884322
adipose LOC101010089 LOC101010089_6:26803213:C_T 0.0345490891289463 0.240263495113213 0.328248514890184 0.099711095012511
adipose BCL11B BCL11B_7:7208894:A_G 0.354956157354756 0.00622356778541799 -0.0384434811793725 -0.266366991125198
adipose PTPN7 PTPN7_1:159603899:G_A 0.440144032760775 0.00688070107646022 0.0123530237579842 -0.215189366729669
adipose OXR1 OXR1_8:101647150:C_A 0.0106655496824111 0.378472484818094 -0.203191614203904 0.024080052041571
adipose LOC116274346 LOC116274346_3:96856547:G_A 0.332181948720247 0.0368284995873183 -0.0617461772583398 -0.286828899459582
adipose LOC116271753 LOC116271753_20:9067111:T_C 0.0195333326591909 5.67769525342543e-05 -0.225910345472816 -0.45093457473843
adipose PGS1 PGS1_17:69946566:C_T 6.60044589050529e-05 0.0610323098397781 0.383782583391925 0.15881753142498
adipose ZNF146 ZNF146_20:20144645:T_C 0.495878013675442 0.0320104871605881 -0.00157185340453315 0.223248830247137
adipose POLE4 POLE4_14:75261366:A_G 0.0106032558366436 6.61689292305041e-06 0.180423842526756 0.404476356013725
adipose GRWD1 GRWD1_20:148778:G_A 0.362941245603148 0.00117716812351058 0.0288284597259961 0.252876254574986
adipose LOC116271499 LOC116271499_19:69221129:T_C 0.432113738717118 0.0361882008952056 -0.0347434491963134 -0.258627711357201
adipose DGCR8 DGCR8_16:30145127:T_C 0.00285499488402348 0.311121084658504 0.270316279696367 0.0465870264127631
adipose GTF3C4 GTF3C4_13:102416754:C_T 0.00314232326534691 0.00017119674162569 -0.419898234226482 -0.643593847784352
adipose SFMBT1 SFMBT1_2:87385542:G_A 0.00234084113019772 0.311527883153258 -0.187762669239878 0.0354839846500155
adipose SNX9 SNX9_6:104267280:A_G 0.080064499644484 9.01332727650309e-06 0.0941025598648477 0.316889910179687
adipose ARHGAP35 ARHGAP35_20:1564967:G_C 0.18535350477694 0.000670192845916905 0.128794006025416 0.351541071934639
adipose ADORA1 ADORA1_1:158496764:T_A 0.0223530817729589 0.253973938617747 -0.177938958911332 0.0447671499643084
adipose LOC101005875 LOC101005875_16:213319:G_A 0.28473945699138 0.0118303882196389 0.0636463984759418 0.286214678830874
adipose COQ6 COQ6_7:32775410:G_A 0.44476125003592 0.014860421690673 0.0111410756397337 -0.210453602037628
adipose FAM171A1 FAM171A1_11:110573181:A_G 0.375968929326194 0.0251640073161097 0.0345420991403387 0.255581820856455
adipose IRF9 IRF9_7:82366090:G_A 0.331443016302758 0.0151640271616718 0.0474228940689564 0.268161847412993
adipose LOC103886086 LOC103886086_7:87451017:C_T 0.0555034649945448 0.000507664163765691 0.223190054644679 0.443555553642912
adipose CUL4A CUL4A_15:91141423:C_A 0.0307513711103469 0.159965120674794 0.140168094271114 -0.079352878948911
adipose DFFB DFFB_1:2825730:G_A 0.000268096599102652 8.16521229518585e-08 -0.370092126898055 -0.589489511981275
adipose AP1G1 AP1G1_18:17315287:C_T 0.36830025327676 0.0388662873549714 -0.0384324270172119 0.180897744249781
adipose ZNF837 ZNF837_20:12851632:G_A 0.00757102365772718 0.49944794721134 0.224485604353569 0.00519461893441352
adipose ZNF24 ZNF24_19:27255158:G_A 0.0242612057307488 0.385886969239579 0.256479694518171 0.0374547736214433
adipose SPN SPN_18:46262507:A_G 0.0228586518113778 0.353626663155781 -0.190982759605969 0.0279560489045931
adipose RTN4RL1 RTN4RL1_17:1757106:C_T 0.000526207153562672 0.0394737249644087 0.474324632367736 0.255417927419277
adipose LOC116269530 LOC116269530_11:83436207:G_A 0.228717865152481 0.0359937134299383 -0.132806316577574 -0.351565244314442
adipose CIITA CIITA_18:63079744:G_A 6.99163234114246e-06 0.0234731521369237 0.410442947206224 0.191719302307967
adipose PAN2 PAN2_9:51012087:C_T 0.400923785450616 0.00452745467938421 0.0207486486908293 0.239050893284069
adipose LOC101021397 LOC101021397_8:139229261:A_G 0.00198562930113872 0.466941590923365 0.227778575236921 0.00951539347561467
adipose JTB JTB_1:124622938:G_A 0.476822839564713 0.0050700238609529 -0.00759859088392005 -0.2256201801938
adipose RIOK2 RIOK2_5:90149333:T_A 0.388972305439221 0.0332765575721182 -0.03845190022113 -0.255774604710779
adipose RAB23 RAB23_6:55830419:C_T 0.00175109766575565 0.345098177158615 0.262791343279145 0.045744231813023
adipose SRPK2 SRPK2_4:53427228:G_C 0.0149166067204345 0.293428783802757 0.283959095131917 0.0673978084598791
adipose PCED1B PCED1B_9:42065205:C_T 0.440418530805024 0.00913725841098754 0.0252314949393149 0.241312804305876
adipose MAP3K14 MAP3K14_17:52002761:T_C 0.00113325722820653 0.35139788888585 0.251150280219871 0.0352076146916132
adipose LOC101020324 LOC101020324_20:40062422:A_G 0.310177759170998 0.0149731967922115 -0.0845187470284454 -0.299832558595133
adipose ADAM9 ADAM9_8:37332817:A_C 0.00525197893119267 0.130782089168781 -0.367815877243916 -0.152571988965748
adipose FBXW11 FBXW11_5:164453414:G_C 0.25198113115957 0.0128057968578665 -0.054500979085348 -0.269610589918873
adipose RAC2 RAC2_16:13369895:T_C 0.338571259986605 0.00063822845400141 -0.0301512729463219 -0.244181119863052
adipose SLC26A10 SLC26A10_9:52065043:A_T 0.0260784490203462 0.361544982278245 -0.182397660953575 0.0313018951225561
adipose AGT AGT_1:200164741:A_G 0.0261213428622575 0.455886598662406 0.202864813203019 -0.0103072005061487
adipose SYVN1 SYVN1_12:114458237:C_T 0.00903215588477235 0.367775752277995 -0.254613644220324 -0.0421524840540162
adipose S100A6 S100A6_1:124025058:C_T 7.85090386459242e-05 0.242365783531672 -0.262410678427116 -0.0503238737554906
adipose CHRNA5 CHRNA5_7:110517428:C_T 0.186597915793644 0.0099261207298287 0.130893988688255 0.342975334115096
adipose TIGD5 TIGD5_8:138785183:T_G 0.513394017987735 0.0300920805881349 0.00124361176010283 0.213122985987376
adipose TNC TNC_13:84406016:T_A 0.00604486607835475 0.246674656867916 -0.31994926774733 -0.108136059820764
adipose NSUN4 NSUN4_1:44825683:G_T 0.220708614019596 0.00556836043349462 -0.0948283562509321 -0.306266586912967
adipose LOC108583239 LOC108583239_20:39624979:T_A 0.0298356646713961 0.32362737483563 0.274235128241885 0.0629518176972382
adipose DDB1 DDB1_12:110984544:G_C 0.00160282532641518 0.213388324701625 0.272661582092462 0.0629479451820282
adipose GET3 GET3_20:39249641:C_T 0.501452902010953 0.0293178866372567 0.000507333153140806 0.209997962176189
adipose IGSF9 IGSF9_1:130399250:C_T 0.463569762432221 0.00974598933717983 -0.0111971215963697 0.198231875333614
adipose FADS3 FADS3_12:111649185:C_T 0.395677818697565 0.0213900480098529 0.0178953108396384 -0.190011211590397
adipose LOC101021708 LOC101021708_13:2014350:A_G 0.208717396342243 0.0166011573096403 0.100500815204897 0.306940320529953
adipose RNF217 RNF217_6:138124255:G_T 0.300075649887075 0.0209534278405661 -0.0806606569301109 -0.286702185797868
adipose ZRANB1 ZRANB1_11:8311116:T_G 0.0352703292979673 0.421750268852446 0.232570269342513 0.0267267231224269
adipose WDR25 WDR25_7:5996491:C_A 0.0090324364095226 0.234883543248937 0.29132908939761 0.087047238686956
adipose XKR5 XKR5_8:6958467:G_A 0.387877271034742 0.0254241544276507 -0.0404106746286519 -0.244641187257914
adipose LOC116275303 LOC116275303_6:66561936:C_T 0.384092216192331 0.0330548393818252 -0.0388062962799253 -0.241491580847618
adipose PCSK7 PCSK7_12:17237148:A_G 0.0652972985990716 0.00324977538327451 0.157372438171759 0.359526851216584
adipose MAP4K1 MAP4K1_20:18004846:T_G 0.262825138112153 0.0060069518187866 -0.0369537476653233 0.164144593199553
adipose LOC103884009 LOC103884009_6:126459951:G_A 0.111688127095749 0.00514297905394656 -0.141671538536189 -0.342321112072955
adipose SF3A2 SF3A2_20:49330339:A_C 0.178349190932871 0.00987816048096524 -0.112742449999092 -0.312823520290205
adipose LOC108582214 LOC108582214_13:149354:G_C 0.0101675324520494 0.264414427918295 0.278165905936698 0.0784184638052192
adipose ZNF496 ZNF496_1:216445743:C_T 9.8745611662374e-07 0.0129489540437939 0.391655728095223 0.19201517661335
adipose POLL POLL_11:32006530:T_C 0.473146774655364 0.0297781265888658 -0.00726926003787999 0.192121645826213
adipose COLEC12 COLEC12_19:12782854:T_C 0.0409218280596493 0.497828377905873 0.208436785037452 0.00911471870811678
adipose MEST MEST_4:28033883:C_T 0.133407681392069 0.0109674493119368 0.160220752753198 0.359059969208701
adipose PCDHB14 PCDHB14_5:133821191:A_G 0.00956685693235315 0.0786253919121248 -0.433671026494101 -0.235510859811322
adipose VDR VDR_9:42523949:C_T 0.0421365312700055 0.483045481400302 -0.209178023727986 -0.0118753764769805
adipose MFAP4 MFAP4_17:18305375:G_A 0.0650414663046448 0.000333217970240995 -0.192858653542036 -0.390003521403411
adipose FABP5 FABP5_8:76895462:A_G 1.07068244270536e-07 0.00079226776482022 -0.495208898094822 -0.298274869156316
adipose LOC101021804 LOC101021804_12:118814071:G_A 1.75587833162183e-09 3.93755036763865e-05 -0.548394259339369 -0.351602007822154
adipose ENO3 ENO3_17:4625868:T_C 0.00041134715084004 0.0875334858988602 0.346692466772441 0.150084640304296
adipose LOC101023533 LOC101023533_8:139221265:G_A 0.0311674927251299 0.27810214584559 0.298255527755503 0.102406649593471
adipose DNAJB11 DNAJB11_2:104209548:A_C 0.0498854053025205 0.298460149142732 0.150119443442359 -0.045522983210113
adipose GPATCH1 GPATCH1_20:23250492:A_G 0.062912630998037 0.000166177371951348 -0.194940781196462 -0.3903185540677
adipose ING1 ING1_15:88846614:T_A 0.0503573300996791 0.000952438216330367 0.263545408308858 0.458617291975428
adipose CAD CAD_14:26814312:G_A 0.0205022616449908 0.264092597276588 -0.286221081469665 -0.0918393753079129
adipose GALNT17 GALNT17_4:130328550:C_T 0.000613030068051135 0.205410737462342 -0.295699078811033 -0.101440611522872
adipose LOC116269429 LOC116269429_11:40797699:G_A 0.0387343233335979 0.256328947428161 0.314122952810381 0.120156311797125
adipose GGA2 GGA2_18:51953637:C_T 0.0113890202074567 0.000608603105225822 0.354276052932116 0.547907016368089
adipose CCR10 CCR10_17:49884106:G_A 0.325398474522488 0.0201790329953121 -0.0524182667435651 -0.246001813987085
adipose GET1 GET1_4:174826960:C_T 0.0115695079615602 1.61855856290945e-06 0.195393915690649 0.388130568750121
adipose RDX RDX_12:24193755:G_A 0.0470447172862871 0.155282344506357 0.114414695184581 -0.0781869097386871
adipose LOC101010876 LOC101010876_16:54192665:A_G 0.0355440591891875 0.211099409738762 0.313257947795322 0.121158464182615
adipose C5AR1 C5AR1_20:1244567:T_A 0.0105466847924522 0.502167065340898 -0.195212329287358 -0.00335824994858223
adipose LOC110741379 LOC110741379_13:70881873:G_C 0.130585618621748 0.0166827194240992 0.187669313014516 0.379120476576473
adipose PPIA PPIA_4:114507879:G_A 0.278975403172624 9.15680736799374e-05 -0.0439638950569382 -0.235265521325285
adipose RBMXL1 RBMXL1_1:87367219:A_G 0.00470786355533842 0.000338886070256935 0.316148606086742 0.507357616751515
adipose IREB2 IREB2_7:110661480:A_G 0.0152152925077086 0.461566879185861 -0.184590169398739 0.00591038492766515
adipose CCNJ CCNJ_11:37621184:G_C 0.323456406743436 0.0240544668018438 0.0533552273102282 0.243798644608163
adipose LOC101000782 LOC101000782_2:32633243:C_T 0.255090862242292 0.0298824813541885 -0.0779193745434189 -0.268299819855558
adipose UBE2B UBE2B_5:127044253:C_T 0.203845481083431 0.020386949791677 0.0985913605708396 0.288819084649258
adipose EMP3 EMP3_20:214361:G_A 0.361868367521892 0.0085178041088321 0.0424621075846435 0.232571936734489
adipose CDADC1 CDADC1_15:27711422:T_G 0.0311649143658237 0.431797556637407 -0.210879309377647 -0.0209877598626691
adipose KLHL25 KLHL25_7:103316877:C_T 8.23717216715814e-05 0.064907816828932 -0.333703652903641 -0.144141537500335
adipose WDR5 WDR5_13:104884003:G_A 0.000355570716323325 0.157151093312448 0.287129171280417 0.097630364022633
adipose THBS2 THBS2_6:165722909:T_C 0.307668653883629 0.0135946808780602 0.0717765891647359 0.261102735205603
adipose STARD3NL STARD3NL_4:108057092:A_G 4.90477115109742e-05 0.0254874607778642 0.514943922053707 0.325780560702835
adipose ALYREF ALYREF_17:73409947:T_G 0.51476036158075 0.0379680196525382 -0.0040553954102146 -0.193184249462438
adipose RHPN2 RHPN2_20:23382937:C_T 0.0356122604068886 0.00152331517045332 0.233304959829823 0.422228206154574
adipose CTDSPL CTDSPL_2:102718624:C_T 0.236990665293145 0.0364221259930415 -0.117267230110372 -0.306145758555501
adipose HDGFL2 HDGFL2_20:47006823:C_G 0.0119395012013595 0.376866614629992 0.168508950371681 -0.0193063286157136
adipose PDE11A PDE11A_10:61397498:T_C 0.0159252443950589 0.261077791066612 -0.269667403987776 -0.0818968626602074
adipose TAP1 TAP1_6:31068624:C_T 0.147277376299941 2.23300461910103e-06 -0.0688597107356222 -0.256318997279166
adipose LOC101001076 LOC101001076_5:153072326:A_G 0.0159582613519137 0.234163665580907 -0.278983667768543 -0.0917727092545473
adipose SLC25A25 SLC25A25_13:97609647:G_A 0.00374422977189792 0.0584113619307798 -0.507948502219879 -0.320836458987437
adipose TTC33 TTC33_5:39492499:C_T 0.0180976628320515 0.491783588830616 -0.194061343047561 -0.00755558353999464
adipose IL12RB1 IL12RB1_20:34047554:A_C 0.0142736466856667 0.321006831320023 -0.245408125177563 -0.0594054322544757
adipose PANK4 PANK4_1:1662258:T_A 0.514336854121679 0.00836774014941432 0.00148075670330986 0.187410793202958
adipose LOC116274643 LOC116274643_4:142123165:C_A 0.102441877223519 0.000420330102597309 0.139462085336972 0.325130711141127
adipose SLC11A2 SLC11A2_9:45735696:G_A 0.0177303763559055 0.159881866495211 -0.340011947674129 -0.154495236771466
adipose PTAR1 PTAR1_13:27718964:G_A 0.0049072387348077 1.96553703113445e-06 -0.307206545228126 -0.492405676679506
adipose ARHGAP39 ARHGAP39_8:139806166:G_A 0.288797431306759 0.0372964357408704 0.0797354127544764 0.264704057377035
adipose XPO6 XPO6_18:47367687:A_T 1.25684014250194e-08 0.00161443749182293 0.475595899612373 0.290888868275001
adipose SETDB2 SETDB2_15:27797410:T_C 0.00390521181242727 0.147887755375824 0.287745829874901 0.103109084558816
adipose IL6R IL6R_1:125037735:C_A 0.00789130578895449 0.355830526341862 0.222001210059979 0.0374157304997578
adipose NDUFS5 NDUFS5_1:37153274:C_A 0.00502194840377195 0.415716279293812 0.199986619825187 0.0156525094265872
adipose DZIP1L DZIP1L_2:153539636:C_T 0.00281475238440385 6.20054919265838e-06 0.327369503133179 0.511360662045915
adipose UBE2E1 UBE2E1_2:169939705:C_T 0.00866624137201248 0.224747415616897 0.257248000392187 0.0733169595545185
adipose TRAPPC1 TRAPPC1_17:7558803:A_T 0.234835884134281 0.000268170278988067 -0.067679002211402 -0.251446179429729
adipose C1D C1D_14:68337076:C_T 0.0837524653134225 0.00831273541389536 0.243028737029094 0.426676639059093
adipose CAVIN1 CAVIN1_17:49562338:G_A 0.422985018127023 0.0272966129017723 0.0249829922238564 0.208485486605902
adipose ANG ANG_7:85600855:A_G 2.76458717305417e-05 0.0718642642726591 -0.270711131552414 -0.0873086189489835
adipose MNT MNT_17:2079142:C_T 0.00837229442609821 0.241273881450327 -0.26143351229899 -0.0781409236085864
adipose LOC108584678 LOC108584678_2:149853472:T_C 0.044109075105421 0.430097229548736 0.20880349698814 0.0258105788379792
adipose CDC73 CDC73_1:168595201:C_A 0.227613600514903 0.0156495101383864 -0.0742511842108206 -0.256800442042303
adipose CHST14 CHST14_7:146578353:G_A 0.175019810091587 0.0119506011282584 0.103994635467763 0.286141004060085
adipose VPS26B VPS26B_12:529281:A_G 0.0877667845545009 0.000249463240433738 0.131050384324115 0.311197150888949
adipose EXOSC6 EXOSC6_18:15689239:C_T 0.288066093818093 0.0166886533175964 -0.0645860020123706 -0.244704229871658
adipose GLUL GLUL_1:179488386:A_G 0.0221885296876007 0.115122939960862 -0.378005734605018 -0.197923470129539
adipose ETS1 ETS1_12:6076578:T_C 0.29400135921457 0.0399758198910013 -0.0667960352498719 -0.246377145207582
adipose PKP4 PKP4_10:42106721:G_C 0.135106466835566 0.00210913347208777 0.118006297227403 0.297249521192324
adipose GALNT1 GALNT1_19:27537733:C_T 0.248646122136426 0.0301407821366557 -0.0800213534801694 -0.258947119945504
adipose STK24 STK24_15:76912513:A_G 0.0100820141357444 0.000121255388722208 -0.344994207398196 -0.523240950561056
adipose HCFC1R1 HCFC1R1_18:71094511:C_G 0.0464288802519674 7.87538204839683e-05 0.10544831526631 0.2830948999369
adipose SEC31B SEC31B_11:33113734:A_G 0.0414970165972783 0.00197848410089946 0.247192996888095 0.424696138785414
adipose C5H5orf15 C5H5orf15_5:126684310:G_A 0.0134220473675327 0.354539132038152 0.210229462355919 0.0329866026710363
adipose HACD4 HACD4_13:49736247:T_C 0.33645560645287 0.0355649765323586 -0.0407606364720038 -0.21796492633106
adipose ELN ELN_4:135762160:T_G 0.195513695278572 0.0128622219180945 0.135838937257533 0.312927050210542
adipose HORMAD1 HORMAD1_1:121141759:T_C 0.27586990345718 0.0387085254338114 0.0764905943714976 0.25270112144601
adipose C9H12orf75 C9H12orf75_9:99742212:A_G 0.00545162580792602 0.325829614050282 -0.239368108129819 -0.0631693445867051
adipose ADCK2 ADCK2_4:17948057:G_C 0.0397849886529004 0.000373081014665266 -0.181776125102832 -0.35729011871247
adipose CORO1B CORO1B_12:116822197:G_A 0.292028411061869 0.00259573370726849 0.061488963851173 0.236801968762825
adipose GNPDA1 GNPDA1_5:134721670:A_C 0.125537377572259 0.000909492204449829 0.0931063401494066 0.268335371748637
adipose TTLL12 TTLL12_16:7403515:T_C 0.0204410995478861 3.98578013129924e-05 -0.219634165077538 -0.394708440917373
adipose CSTF2T CSTF2T_11:47922278:A_G 0.0409751978971625 0.465690861075583 0.185604834049164 0.0109149427513309
adipose PTPRE PTPRE_11:5172861:C_T 0.162137724193314 0.00410977222960507 -0.0890663569877602 -0.263274722890461
adipose OAF OAF_12:14262150:A_C 0.101566213232257 0.0239765476001701 -0.250098499656465 -0.423566618565355
adipose CTNNA1 CTNNA1_5:131265605:T_C 0.186849501878309 0.00429889101185388 -0.0989603313905535 -0.272394110585327
adipose CYHR1 CYHR1_8:139577404:G_A 0.394046028734961 0.0437748571695843 0.0440774267148953 0.217203195925643
adipose MORC2 MORC2_16:19753527:G_A 0.00510390612550208 0.276648742985179 0.233587911722861 0.0605450210061854
adipose NDOR1 NDOR1_13:106320860:C_T 0.00404521305631733 0.20308721186646 -0.260652102229077 -0.0877903174965863
adipose CLCF1 CLCF1_12:116826692:G_A 0.0322436660330402 0.380384881576056 0.210811385356513 0.0382391656026249
adipose LOC100997529 LOC100997529_4:95246194:A_G 0.179644622355229 0.00705133077584641 -0.107229328722742 -0.279570828218719
adipose LOC100997748 LOC100997748_1:203849394:A_G 6.81858343471052e-05 0.0117773730379274 0.467189732106748 0.294962660962346
adipose ZNF136 ZNF136_20:39715555:G_C 0.251250580941167 0.00927381795684333 0.0791022648442337 0.250819691487282
adipose ABLIM3 ABLIM3_5:141901459:A_G 0.0237195047021074 0.438686894764047 -0.190783726186926 -0.019073549004871
adipose LOC101019797 LOC101019797_10:20715571:G_T 0.232363716344794 0.00828846085667511 0.0876275477820061 0.259248747052694
adipose GID4 GID4_17:17359470:T_C 0.432794723573664 0.0370890166298645 -0.0220104534623497 -0.193202975382493
adipose TNFAIP8L2 TNFAIP8L2_1:121588025:C_T 0.00265300937038693 0.236893003730499 -0.249510273896436 -0.0785182744808128
adipose NSL1 NSL1_1:149058384:T_C 0.000792401160329362 0.0723032441018777 0.392132418304195 0.221421567729885
adipose SLC38A9 SLC38A9_5:50374972:G_A 0.200168281665004 0.0220359334350735 0.0991678176011587 0.269726865463081
adipose ADGRL4 ADGRL4_1:77333505:C_T 0.00310319822348448 0.110167056415598 -0.339106977313746 -0.168761341123264
adipose SDC2 SDC2_8:91794226:C_T 0.0196036277162516 0.302042378711932 -0.255124394024043 -0.0850140619920716
adipose SREBF1 SREBF1_17:16968521:A_G 0.15941409923653 0.00764028958801711 0.0815244119474074 0.251586079971485
adipose TSSK2 TSSK2_16:31240899:A_T 0.274746783547112 0.0409325823130855 -0.0851173626747817 -0.25512079621004
adipose FIZ1 FIZ1_20:10194051:A_G 0.250397585025658 0.00438177650148715 0.0685630286268418 0.238071193121082
adipose SERINC4 SERINC4_7:143239153:G_A 0.182077116052909 0.0169250990420304 -0.111365963301294 -0.280677702677748
adipose EMILIN3 EMILIN3_16:68569890:T_C 0.147043437296149 0.0128006395675064 -0.128496303678063 -0.297567260583894
adipose BTN2A1 BTN2A1_6:26487527:C_A 0.0380784604922451 0.00128981113916763 0.179445432252119 0.348442914353297
adipose LOC101001661 LOC101001661_7:5792189:C_T 0.0042736850950577 0.172043684103302 0.245402801965632 0.0764743841259672
adipose DDA1 DDA1_20:34818993:C_T 0.325548917289505 0.00926934672956303 -0.0476354446903245 -0.216177031356119
adipose IQGAP1 IQGAP1_7:98542323:G_A 0.462292335495837 0.0227405817189646 -0.0117325833578416 -0.179940993158236
adipose NPTN NPTN_7:115545924:G_T 0.0988180469155684 0.00504887526392706 -0.132943406045261 -0.300747418566802
adipose MBNL2 MBNL2_15:75654775:A_T 0.0209369351731035 0.495419704908147 -0.165835559659284 0.00183085005817444
adipose LOC103884854 LOC103884854_1:45597053:G_A 0.00101775068110145 0.0744836391072277 0.352844943232215 0.185830116395431
adipose ANKRD11 ANKRD11_18:487020:C_T 0.00691611982560168 0.134449322855205 0.302548984540761 0.135535236204783
adipose RNF216 RNF216_4:142896015:T_G 0.0219928052819023 0.450821884777674 0.178885737439315 0.0119559848153826
adipose CMTM8 CMTM8_2:178213725:C_G 0.329210987429673 0.0396546136999716 -0.0634208238449362 -0.229852525645504
adipose EARS2 EARS2_18:52023192:A_G 0.372814317863427 0.0141757872578442 0.0360050828864537 0.201962990162591
adipose KDM5A KDM5A_9:183750:C_T 0.241426712595336 0.0492057580189047 0.0933597931471566 0.258873099063638
adipose ZNF547 ZNF547_20:11900122:A_G 0.324144449260768 0.041095267955279 0.0643553528396854 0.229227748533829
adipose IMPAD1 IMPAD1_8:52648297:T_C 0.00463955935239427 0.151834844352242 0.233171181469621 0.0683955401024347
adipose SMCR8 SMCR8_17:17553572:A_G 0.107281224305218 0.0191896802246803 0.194587039174765 0.3593601456897
adipose ALMS1 ALMS1_14:73826356:G_C 0.0127217698488602 0.231240342155163 0.271676833318125 0.107087884785962
adipose LOC101000392 LOC101000392_7:105495820:C_T 0.00218112781076212 0.0418859282934707 0.412844023179861 0.24834436059133
adipose FUBP3 FUBP3_13:100128001:C_T 0.000231427434165488 0.327339527750022 -0.198117163126518 -0.0336682419182132
adipose NDC80 NDC80_19:10759644:T_A 0.163620220400235 0.0293495214266912 0.14540253033272 0.309340199505707
adipose SEC61A2 SEC61A2_11:113929056:T_C 0.00166314588814781 0.0230020666228542 0.345505789907102 0.181627974551721
adipose UCP3 UCP3_12:60435832:C_A 0.00981302817830477 0.096673854326018 0.396483810079481 0.232973315380683
adipose SEC24D SEC24D_3:70523887:T_C 0.349916093426963 0.00510093924051453 0.0447373958708423 0.208077397974527
adipose MEAK7 MEAK7_18:5450426:A_C 0.43774405921708 0.00183717090457361 0.0106441313349243 0.173799805136364
adipose LOC110741567 LOC110741567_17:1241276:C_G 0.0515261811007339 0.000925711804468987 -0.16869538655349 -0.331809156590875
adipose DHX36 DHX36_2:137386771:G_A 0.011553366562019 0.199715530079791 0.252891241171531 0.0898146490435617
adipose PDE10A PDE10A_6:161838355:C_A 0.10395970768298 0.0110209901323858 -0.155086335444509 -0.317886594940517
adipose SMAD5 SMAD5_5:128790140:C_T 0.428101061351357 0.0330734604978572 0.0240812078320675 0.186849921845769
adipose GPS1 GPS1_17:73594910:C_G 0.200825681352393 0.00446288885787161 -0.0650922317520528 -0.227707211489181
adipose CUX1 CUX1_4:137803130:C_T 0.0380669880290514 0.302578404103161 -0.204175623250232 -0.0417407100584244
adipose LOC103878969 LOC103878969_17:63903004:G_A 0.228015356394729 0.0482313752210858 0.131234136520872 0.29353729539789
adipose LOC101020124 LOC101020124_2:48885069:A_G 0.068446022750541 0.00230859940181549 -0.150470591598138 -0.312725610479027
adipose CBX6 CBX6_16:11814125:A_C 0.0448799110767827 0.00128202771397999 0.161397510633689 0.323063024893965
adipose ZNF558 ZNF558_20:42965966:G_T 0.306523445938481 0.0281033831710748 0.0827649760567143 0.244251633486797
adipose FOXK2 FOXK2_17:74122194:T_C 0.0241645204991192 0.497861307391734 0.166168461381805 0.00476865710322755
adipose P2RX5 P2RX5_17:3355239:T_C 0.0122705985324012 0.17024028885144 0.259589539716188 0.0985897455626128
adipose DNM2 DNM2_20:41015849:C_A 0.000122594407598586 0.0548622343214542 0.284516682295324 0.123978489022327
adipose CORO1A CORO1A_18:46682688:G_A 0.072849312042348 0.00317300848190116 -0.163648297707078 -0.324102936917404
adipose RPS6KB1 RPS6KB1_17:32630427:T_C 0.00579361611890072 0.363432190285351 -0.193033663303164 -0.0327404372863147
adipose LOC101017171 LOC101017171_9:44006742:T_A 0.00366744119297835 0.145139531980716 0.281953578860991 0.121816417460921
adipose LRP6 LRP6_9:11540890:T_C 0.0290733779167471 0.00106505153088587 -0.249290505311947 -0.40937663764892
adipose STAG1 STAG1_2:154931759:T_C 0.144563174870554 0.0207317451225045 0.123054556346409 0.283120703222003
adipose CXCR4 CXCR4_10:20575093:T_C 0.108926149549282 0.000815799319910888 0.122695841070648 0.282215484902457
adipose KCNE4 KCNE4_10:106777775:C_T 0.269388695193419 0.0244555947769518 0.109471067834364 0.268956887768677
adipose AIMP2 AIMP2_4:142299018:G_A 0.181844125882767 0.0151012524805034 -0.163049041996052 -0.322370753624946
adipose LOC103887986 LOC103887986_16:72973180:C_G 0.3240329142419 0.0422706474746908 0.0622405009541911 0.220993617358536
adipose TVP23B TVP23B_17:14920653:G_A 0.143776844538935 0.0091039584219117 -0.130035105207001 -0.28833212084555
adipose THRB THRB_2:170286080:G_C 0.00785978961562075 0.341168426401296 0.187922921675068 0.0297768922646954
adipose CPQ CPQ_8:91976862:G_A 0.000476698427356988 0.0113996726758703 0.375926436014183 0.217788377975544
adipose MFN1 MFN1_2:111425736:T_C 0.0212785832617187 0.182976960621804 -0.299332752365031 -0.141265537960575
adipose RANBP6 RANBP6_13:35110230:C_G 0.342358234845947 0.0151451041103293 0.0495452886341641 0.207179182445475
adipose KDELR2 KDELR2_4:143775706:T_C 0.00725851446714813 0.208556882227317 0.220660619687915 0.0630720809721693
adipose ANKRD40 ANKRD40_17:41925497:T_C 0.0269564855670782 6.65087731894776e-05 -0.136304757052701 -0.293467189160473
adipose PHF2 PHF2_13:4280157:G_A 0.159013132048989 0.00543092567300885 0.0833464709855674 0.240362899087218
adipose YIPF4 YIPF4_14:32150139:T_G 0.00230042323261781 0.0966578317301992 -0.330515007057637 -0.173926226785802
adipose UBC UBC_9:119402265:A_G 0.11646773457892 0.017503898634335 -0.186715620884624 -0.343155620931732
adipose LOC101000757 LOC101000757_9:36603615:C_T 0.0127010755255579 0.269813867855391 -0.204947512725156 -0.0493463632075206
adipose OSBPL8 OSBPL8_9:70700554:G_T 0.0131545519743343 0.476268864275918 -0.162865021351404 -0.00740430592032012
adipose KRT80 KRT80_9:46990674:T_C 0.0291929592608986 0.283893129654471 0.214022736332483 0.0585833477849352
adipose PKIB PKIB_6:140415668:A_C 0.0416236444264771 0.258799416234465 0.254730327393021 0.0995510214976647
adipose DDX58 DDX58_13:60801022:A_G 0.187304691168854 0.0140604657532419 0.109189003672723 0.264146917192534
adipose TNRC6A TNRC6A_18:50699560:G_A 0.473359294045822 0.040503764411403 -0.0146256764961641 -0.169474603773277
adipose NFKB1 NFKB1_3:86393659:A_C 0.354696539353936 0.0441855780506211 -0.0416636508700417 -0.19640450390059
adipose TRARG1 TRARG1_17:1026919:A_T 0.00412104362043846 0.186718168922695 0.245213733945625 0.0904731487103928
adipose SRSF6 SRSF6_16:70588161:C_T 0.351330193264568 0.0454780705015616 0.0419145515596461 0.196107519430568
adipose SLC25A44 SLC25A44_1:126918671:G_A 0.0333263083035701 0.462583939633364 0.147258312992772 -0.0064352672589457
adipose ADIPOR1 ADIPOR1_1:158911578:G_A 0.0184185802731929 0.154347373742899 -0.295230319647516 -0.141697015682485
adipose COQ9 COQ9_18:32312549:T_C 0.475931933271284 0.0306352725321776 0.0150751600178742 0.168466467140849
adipose SMOX SMOX_16:54271634:A_G 0.092383549140687 0.00160811502333347 0.133696718521729 0.287010548448511
adipose DUSP18 DUSP18_16:20050252:C_T 0.000208007296226306 0.0133096152814637 0.427306260628505 0.274022278936326
adipose UBTD1 UBTD1_11:36055457:G_A 0.0227397803107173 0.148237989406331 -0.27218740342278 -0.119106134985637
adipose LOC108584729 LOC108584729_2:178734608:G_T 0.0468463401344564 0.186018123924093 0.312746004681039 0.159915289553559
adipose LOC101023791 LOC101023791_1:36933242:G_A 0.365290824271081 0.0263617862449468 0.0354235973759175 0.187844010236246
adipose ERC1 ERC1_9:932917:G_A 0.0346884894111852 0.230693968366078 0.228956987368921 0.0765655726913927
adipose LTN1 LTN1_4:164191330:C_T 0.00295971269567315 0.0709851417196478 0.292463099885798 0.140085676425744
adipose LOC101012009 LOC101012009_18:34904105:C_G 0.0924323145495801 0.00707202399660067 -0.141966542964377 -0.29408236190599
adipose LOC103875518 LOC103875518_7:36399739:T_C 0.038216086535847 0.386369618281788 0.172260449824296 0.0202469844239517
adipose FCER1G FCER1G_1:131543668:G_A 0.0137673312712319 0.432484198845554 0.173563112828009 0.0216011619800939
adipose LLGL1 LLGL1_17:17524556:G_A 0.110333170770553 0.000708037337462817 0.163550544612781 0.315381405170423
adipose NSD3 NSD3_8:36705480:C_T 0.0235173976935973 0.243705691429655 0.229667899061297 0.0778496081100331
adipose BRIX1 BRIX1_5:33792428:C_T 0.210159253803203 0.0108095459042648 -0.0681398617395366 -0.219839942720206
adipose LOC110741955 LOC110741955_20:6356221:C_T 0.422301593843301 0.0125123750374872 0.0150684286600166 0.166667682999611
adipose NPLOC4 NPLOC4_17:73131679:G_A 0.000389743466125192 0.148067648264867 -0.242297897121979 -0.0907784664860057
adipose TK2 TK2_18:23469049:C_G 0.118197607194798 0.0229182628571098 0.162945776748328 0.314061523313915
adipose TOMM40L TOMM40L_1:131633013:G_C 0.00681474889609542 0.150147018259525 0.24645680909842 0.0956720411129862
adipose AURKAIP1 AURKAIP1_1:4381:G_T 0.00189678306844843 0.137354948294175 -0.23971537975476 -0.0889772350113821
adipose CSF1R CSF1R_5:142879849:A_C 0.0642817915982234 0.00550389362868684 0.144863876632801 0.295482510905202
adipose GTF2H3 GTF2H3_9:117958155:A_C 0.000787368004379285 0.0347050489242446 -0.386119842718026 -0.235914275829479
adipose C18H16orf91 C18H16orf91_18:72783195:A_G 0.0371478733153596 0.279637295573558 -0.217637530418809 -0.0675694134374409
adipose SLC35B3 SLC35B3_6:8311374:G_A 0.0245783036730038 0.000549452681812723 -0.251079821109836 -0.401129895239626
adipose SPTAN1 SPTAN1_13:98119850:C_T 0.110847554428979 0.00668201855159289 -0.123209740578279 -0.273168815448941
adipose OTULINL OTULINL_5:13923196:C_G 0.0281157021691645 0.000962401063431817 -0.18892324637673 -0.338516769987874
adipose WDR6 WDR6_2:91693761:T_A 0.0215924434230381 0.254437886537729 0.111620390077931 -0.03780847216368
adipose LOC116274458 LOC116274458_4:16928948:T_C 0.220626356711084 0.0180135965877382 0.0795664888259034 0.228677768886492
adipose HYPK HYPK_7:143291270:T_G 0.267983702623641 0.0338353462906688 0.046019003713166 -0.102901096559225
adipose SDHD SDHD_12:22414011:A_G 0.00821306172005998 0.0734580518895204 -0.351077254061124 -0.202255991717672
adipose SRF SRF_6:41504759:T_C 0.22820026960216 0.0410687008332771 -0.0928110196434747 -0.241447016605331
adipose ZNF274 ZNF274_20:12665718:G_A 0.0295067965649566 0.407218897091482 0.172654516007328 0.0241863453936971
adipose LAMTOR1 LAMTOR1_12:62274605:G_A 0.00193038410144308 0.0785469640029529 -0.242325971747262 -0.0944624996077109
adipose STXBP2 STXBP2_20:44023980:T_C 0.00109449184949839 0.287109923106449 -0.190330564519177 -0.0424801891131203
adipose LOC110741890 LOC110741890_20:40665766:C_T 0.0976093557666465 0.000409664079330783 0.168218521270076 0.315879916646255
adipose DHDDS DHDDS_1:24728917:G_A 0.431605330916493 0.0179364948595813 0.0147090372994937 0.162361439805496
adipose RAB4B RAB4B_20:15686556:C_T 0.0860342987609849 0.00499504114151329 0.131802574313827 0.279379216428425
adipose HEG1 HEG1_2:44796452:T_A 0.104544347660717 0.0128301994287133 -0.13379787766558 -0.281226326747335
adipose MISP3 MISP3_20:37872838:T_C 0.153624475480419 0.00680530861222672 -0.114755780710485 -0.262026403228895
adipose LOC101019483 LOC101019483_4:103014306:G_A 0.0060215037224548 0.072585341214185 -0.376776524138307 -0.229510719678982
adipose RPS21 RPS21_16:89556828:A_T 0.0141136926438875 0.000488650327424936 0.210628358903398 0.357641469014232
adipose ZNF428 ZNF428_20:13791455:C_T 0.201374036306083 0.0359975828928847 -0.105394851301244 -0.252306330155796
adipose SLAIN2 SLAIN2_3:94870929:T_C 0.151542109284384 0.00284942940234523 -0.0587933611860491 -0.205073401443611
adipose AFDN AFDN_6:164269494:A_G 0.0315414783379778 0.00424482062746959 0.183555954498644 0.329783126337437
adipose TUT1 TUT1_12:112395648:G_C 0.0161128370157013 0.193456919057315 0.25794848406696 0.11173003738202
adipose LOC101009879 LOC101009879_7:42369618:G_T 0.221229973346108 0.0365262395981589 -0.0964875524033872 -0.242505539850318
adipose N4BP2L1 N4BP2L1_15:11225334:G_A 0.0938980260893525 0.00952362499533074 0.131930642793391 0.277921204234658
adipose MARF1 MARF1_18:58731164:G_A 0.0121204601443457 2.10657698248397e-05 0.265536684486999 0.411482727419656
adipose TBRG4 TBRG4_4:114764756:C_T 0.167793019826029 0.0109011576593115 -0.107403124111867 -0.253331737910858
adipose LOC110741970 LOC110741970_1:204494810:G_A 0.00922434633523705 0.129578386821588 -0.309389850005448 -0.16375179263527
adipose PREX1 PREX1_16:75838779:C_T 0.00538673344657293 0.177025983332498 0.29816983055018 0.152693071961405
adipose PHF13 PHF13_1:5391946:G_A 0.151440947774365 0.0196437139805272 0.102787513096605 0.248049817300432
adipose PLAC9 PLAC9_11:76434729:G_A 0.000217727448253086 0.0469432180088552 0.250658050946919 0.105615689401221
adipose RNF167 RNF167_17:4640692:A_G 0.143227083343461 5.01897290889897e-05 -0.104334612152152 -0.249258954866038
adipose HS1BP3 HS1BP3_14:20322314:G_A 0.00677433267831705 0.000133473242156872 0.272072306060108 0.416994217928034
adipose CGGBP1 CGGBP1_2:12157021:C_A 0.0390684441468373 0.400175368800931 0.173928978614385 0.0290121727851519
adipose DHX15 DHX15_3:162172377:G_A 0.0133258147496063 0.210617791317467 -0.23392491140949 -0.0890295735575858
adipose TOM1 TOM1_16:15450577:T_C 0.0464855639328777 0.278663638839231 0.221983559990022 0.0770895111082657
adipose CWC25 CWC25_17:45812498:G_A 0.232955736390354 0.0486937735319078 0.0880925037262059 0.232814329432613
adipose SIDT2 SIDT2_12:17339383:A_G 0.0100765622856704 0.00041376177823782 -0.222735042887317 -0.367336510626243
adipose FRG1 FRG1_3:74578:G_C 0.0317185070426045 0.319218851560431 0.190179433146367 0.0456400456275027
adipose CCNG1 CCNG1_5:156033091:A_T 0.00699165387348119 0.199037541017858 0.214388970613382 0.0702178135836005
adipose HSPB7 HSPB7_1:14517340:T_G 0.00560212708408385 0.0230866437638208 0.406682919972552 0.262605481088583
adipose ACSL1 ACSL1_3:5011366:G_A 0.341281470905761 0.00530830199922327 -0.0366442514322704 -0.180721420595703
adipose PHB2 PHB2_9:7039506:A_G 0.244883135794912 0.0129333808116106 -0.0698096214018701 -0.213814578819556
adipose ZNF211 ZNF211_20:12035372:G_A 0.000438346413732971 0.0194695536565191 -0.401566829626755 -0.257890906815023
adipose LOC116273731 LOC116273731_2:47437493:C_G 0.3110965367267 0.0225892985584567 -0.0463841283667936 -0.189814814360944
adipose STX6 STX6_1:180834650:T_G 0.084581203770258 0.0107584648468493 -0.239218536993462 -0.382517359371786
adipose CDH19 CDH19_19:59353882:G_A 0.0969623363469232 0.00958488695448134 -0.177419075553447 -0.320656945083302
adipose TMEM200C TMEM200C_19:7429663:G_T 0.243831808774369 0.0414021685117064 -0.0871661177646893 -0.230088961308779
adipose SYNPO SYNPO_5:143410335:T_C 0.0815552014226006 0.000930289217779601 -0.155595472628217 -0.298454416800822
adipose TCEA1 TCEA1_8:49591413:G_C 0.00244750051848208 0.138746501301129 -0.236058944066107 -0.0933022318711776
adipose TEF TEF_16:9373459:C_T 0.0106816054847904 0.1455062586656 0.250025274818334 0.107446020633789
adipose ATRAID ATRAID_14:26942629:C_T 0.0012378476727527 0.0414400023056955 0.341793613518236 0.199270002530681
adipose LOC110741438 LOC110741438_13:27555783:A_G 0.0998369699953583 0.0131840534762087 0.167754804853307 0.310275840242152
adipose TMEM53 TMEM53_1:43062595:A_C 0.0238509664684907 0.322119050268165 0.188717007788578 0.0462421751063833
adipose LPL LPL_8:17947464:G_A 0.0115803890153174 0.253179394303813 0.217007719193617 0.0746363378057492
adipose LOC100999053 LOC100999053_17:31899018:G_A 0.187970473774154 0.019374902512884 0.183717886476181 0.325935426237529
adipose XPO5 XPO5_6:41885268:G_C 0.0418265894278226 0.000757717400438174 -0.262653342679404 -0.404660044673446
adipose ZBTB47 ZBTB47_2:97927016:C_T 0.163441928718967 0.0179366463317277 0.0965037240107212 0.238053074481441
adipose RBMS3 RBMS3_2:174617940:C_T 0.135982321999258 0.0056203881324221 0.145208890721853 0.286682440127152
adipose CSF3R CSF3R_1:34627013:G_C 0.036254684202903 0.275781866603697 0.214666883398904 0.0732118026888856
adipose PNISR PNISR_6:94716257:A_C 0.0226466444308262 0.110535476563552 0.288264562827655 0.146873054337678
adipose LOC108582841 LOC108582841_15:9376929:T_C 0.0050092386027687 0.0618885221890401 -0.360670402691928 -0.219830143787966
adipose XPO4 XPO4_15:200628:C_G 0.0451678188144876 0.212696810172771 -0.220164827367676 -0.0795852309506493
adipose KIF1C KIF1C_17:4611383:G_A 5.26439173435096e-05 0.0494466476533985 0.263216134066097 0.123103426776457
adipose LRP1 LRP1_9:51640902:A_C 0.0303480548596012 0.284152330272369 0.208380834393987 0.0682751014432589
adipose COL8A2 COL8A2_1:34310736:C_T 0.00254886046101264 4.25584571904503e-05 0.271384067303728 0.411330865948007
adipose PROSER1 PROSER1_15:17694266:T_G 0.0114564609683263 0.177112341625419 0.216337075232945 0.0764570197596666
adipose LOC101007148 LOC101007148_14:105224147:C_T 0.370691180648053 0.0461794995078096 -0.0390374682251339 -0.178905290180237
adipose MYADM MYADM_20:8617848:C_T 0.289918720526912 0.0331076038879727 -0.0653393833004487 -0.204956390655286
adipose FGD5 FGD5_2:49726949:A_G 0.0180898797728569 0.140130623833577 0.322356400139826 0.182853091860414
adipose TIRAP TIRAP_12:8662408:T_C 0.000420485162632822 0.101500778730357 -0.264387066767816 -0.124997330409844
adipose VCAN VCAN_5:76393003:C_T 0.135030933475327 0.027352695345812 0.11610993302129 0.255413061803658
adipose TMCC2 TMCC2_1:156417435:G_A 0.0965721953037491 0.0101329780562613 -0.194004012053487 -0.333115658953938
adipose TRIM37 TRIM37_17:33353842:T_C 0.0337099486950338 0.271622443565045 0.206628497316409 0.0676855883021089
adipose ACBD3 ACBD3_1:135790165:C_T 0.242346833183825 0.019935156487338 -0.0573989566910618 -0.19631225028283
adipose LOC110741130 LOC110741130_14:46003196:A_G 0.0369589921784774 0.190626392168243 -0.285155386072722 -0.146438491258964
adipose SCMH1 SCMH1_1:39274254:G_A 0.0689673527918202 0.000363983686985647 -0.162066813009274 -0.300642164092517
adipose PSRC1 PSRC1_1:107609577:C_G 0.109556271522956 0.0167475456461774 -0.163384757745392 -0.301672009540922
adipose SPP1 SPP1_3:131888518:T_C 0.000133177238816784 0.0170160486036194 -0.389830518222479 -0.251761302959847
adipose KCTD9 KCTD9_8:23645819:A_G 0.0249556018781445 0.18622387338965 0.268787682849018 0.130811494237404
adipose BORA BORA_15:51135600:G_A 0.22292827314779 0.030407556100237 -0.0916385417629941 -0.229309694614868
adipose HCST HCST_20:20462422:G_A 0.000519129631527004 0.0453103881199223 -0.319006634791071 -0.181534918937879
adipose LAMP1 LAMP1_15:91090631:C_T 0.161874254227813 0.00032456786414939 0.125757293737878 0.263215764944152
adipose CNIH2 CNIH2_12:115749463:G_T 0.357281169073678 0.0496209462082694 0.0494383703569591 0.186110227711271
adipose RAD23B RAD23B_13:76518116:A_G 0.158085256429139 0.00475995130786044 -0.132566461169318 -0.268954052878827
adipose GMIP GMIP_20:32309405:G_C 0.0207469311348723 0.464066136297304 0.148626271035601 0.0123132200849396
adipose NAA60 NAA60_18:70536099:C_T 0.165010950196738 0.00943401000353611 0.11437381811499 0.250585575475842
adipose TMEM30B TMEM30B_7:45199065:G_A 0.123609911478143 0.0239076500253057 0.152030825121591 0.288086110675077
adipose DGCR2 DGCR2_16:31207923:A_G 7.48933950767139e-05 0.0178938327212254 -0.363076752998501 -0.227061877074337
adipose LYVE1 LYVE1_12:69987936:G_A 0.206284807520469 0.0396483262255315 -0.106592507127468 -0.242495075145919
adipose DDB2 DDB2_12:102207167:A_G 0.00632652848143354 0.16878378693514 0.229238953406571 0.093396705339553
adipose SLC25A19 SLC25A19_17:66889015:A_C 0.0210139151874342 5.37762254540453e-05 0.209971787578633 0.34579978737526
adipose LOC110743532 LOC110743532_1:37049928:A_G 0.210873141762772 0.0322827270481049 0.12357897056539 0.259254257103156
adipose SLC8A2 SLC8A2_20:988369:G_T 0.302545887632384 0.0297993894907901 -0.0616456804145388 -0.197279389474933
adipose C6H6orf201 C6H6orf201_6:3948170:C_T 0.115981634472824 0.00855518992362836 -0.13357142302733 -0.26902595753339
adipose MXD4 MXD4_3:182709537:A_G 0.125838630723796 0.00174513536742499 0.136812683976785 0.271881864973072
adipose NKD1 NKD1_18:39152827:A_G 0.000313380857711848 0.0268861780304334 0.399579212967952 0.264637544837365
adipose NUDCD3 NUDCD3_4:114126669:T_C 0.164664650797524 0.00388745677259305 0.0888668390579748 0.223574804255625
adipose TMEM70 TMEM70_8:69644215:A_G 0.12288709891015 0.000773288586447539 0.0992160691756425 0.233882976883547
adipose AOPEP AOPEP_13:203026:G_A 0.101611688680662 0.0111619994005112 0.135986569223163 0.270637750358935
adipose ZNF407 ZNF407_19:66729504:C_T 0.0207705629788527 0.194581303285419 0.239440168584756 0.105047088492418
adipose GEMIN2 GEMIN2_7:67453554:T_C 0.074463221714865 0.0132624792120609 0.240370918348097 0.374650200382719
adipose SLC10A1 SLC10A1_7:36803978:T_C 0.248748048297502 0.0355160908887967 0.0684780606252786 0.202747335560655
adipose HOXB6 HOXB6_17:44100301:T_C 0.16544121109182 0.0283892529714843 0.135954305734322 0.270208057035858
adipose LOC101005729 LOC101005729_18:1398457:T_C 0.015049580011301 8.74717554492088e-05 -0.149140826543721 -0.282756231203629
adipose LOC101003703 LOC101003703_17:30974262:C_A 0.0382057850393231 0.251510305005231 0.217473041668199 0.0840347646749076
adipose KIF7 KIF7_7:99289723:A_T 0.0279496024972915 2.81836458992512e-05 0.208699012430793 0.341834062910911
adipose LOC101015605 LOC101015605_7:36439959:T_C 0.110537621435987 0.0117156852641457 0.149225210504684 0.282229505753637
adipose NTMT1 NTMT1_13:99220618:G_C 0.062913008088117 0.000392263074280453 0.132178573017091 0.264975504181882
adipose LOC101024878 LOC101024878_13:35785531:G_A 0.251542278130387 0.046190402221069 0.0859855479430014 0.218729974325041
adipose BARD1 BARD1_10:98524027:T_C 0.107196686821482 0.0212612008855846 0.189290986352599 0.321915993299053
adipose CCN2 CCN2_6:130888568:A_G 0.00741152582114564 0.103512042742755 0.28542202749867 0.152890168971228
adipose RPL34 RPL34_3:80408583:A_C 0.0243616083671551 0.260029471093035 0.191125075577411 0.0587354900511097
adipose UPF1 UPF1_20:33212148:T_C 0.0140685800887685 0.192506628592673 -0.216058325567822 -0.0836902551334936
adipose SMIM10L1 SMIM10L1_9:10910093:G_C 0.00699620038681771 7.8253120034189e-05 0.229348851836047 0.361600696762966
adipose TIPRL TIPRL_1:193028154:G_A 0.00611057539226545 0.0565109796603512 -0.288171120699601 -0.155938885147242
adipose SLC35A5 SLC35A5_2:32365736:T_C 0.108964945026031 0.00872861206788356 -0.158859824983782 -0.291088720502579
adipose MAGI1 MAGI1_2:74238226:C_T 0.0207891321806 0.141513957759694 -0.277740214740549 -0.145538611697433
adipose TIMM23 TIMM23_11:83794440:A_T 0.000145781756902497 0.00939890829745704 -0.386684156152084 -0.254601151372402
adipose CNN1 CNN1_20:40272728:A_C 0.210323166035618 0.0465179204937704 0.0892958009279662 0.221368505720941
adipose HAUS5 HAUS5_20:20824797:T_C 0.00235206296478311 0.0889191203946509 0.23960686361077 0.107558608003407
adipose WHAMM WHAMM_7:104771838:G_A 0.18262031021045 0.0370149769899913 0.148761653765948 0.280356636008099
adipose LOC103882441 LOC103882441_2:179372928:A_G 0.000108933226488084 0.0184803119216397 -0.386115107227647 -0.254747145548056
adipose NUP58 NUP58_15:4748426:A_T 0.0375712954247313 0.282180154870851 -0.192140189032686 -0.0608340472603065
adipose RPS27A RPS27A_14:55712754:T_A 0.280797283246215 0.0189440017663451 0.0570081697397272 0.188153561071921
adipose CD22 CD22_20:21101373:G_A 0.0889992447156671 0.00303730033218697 -0.160233953047901 -0.291037468577447
adipose ROR2 ROR2_13:5839218:T_G 0.168654758298236 0.0198288478319518 -0.058526710645227 -0.189253449878574
adipose SORT1 SORT1_1:107654842:T_C 0.297049434373671 0.0189461990383532 -0.0448607289764295 -0.17552197495119
adipose AKNA AKNA_13:83651053:T_C 0.137407683506285 0.0129533765586737 0.083305350761884 0.213778951727555
adipose LOC116268596 LOC116268596_7:132197037:T_C 0.10286261333895 0.014906459234774 -0.146065682240471 -0.275996820240424
adipose EVPL EVPL_17:67640005:G_A 4.07968617548024e-05 0.039325884140727 0.320373890806813 0.190585072468177
adipose THEMIS2 THEMIS2_1:26262206:G_C 0.00379872457362826 0.386489969639553 0.154898164298716 0.0259170159108706
adipose PPM1B PPM1B_14:44476212:A_G 0.0756759932567858 0.000576651921456145 0.145630675175711 0.273981729525618
adipose ELF1 ELF1_15:19401075:C_G 0.118166914724043 0.00923271465188535 -0.10819161603322 -0.236441753454297
adipose WDR38 WDR38_13:94191471:G_A 0.00201975476399674 0.0553555135004846 -0.284551994961023 -0.156326543756351
adipose DNMT1 DNMT1_20:41639293:A_G 0.327488834153581 0.0150879055774518 0.0359318745502047 0.164139624137199
adipose LOC116270050 LOC116270050_13:69532417:A_G 0.0898442316692436 0.0222260660728608 -0.207713154298086 -0.335838208573035
adipose MOXD1 MOXD1_6:130361358:C_T 0.0163162370271858 0.137709887429811 0.228156428412426 0.100607031872659
adipose C1H1orf159 C1H1orf159_1:274008:C_T 0.0209850499242141 0.00156108033845446 0.211595661536747 0.338822731205939
adipose NCL NCL_10:115150393:G_A 0.0419100297018634 0.214093764149004 -0.199584399970642 -0.0728826651287239
adipose LOC101022695 LOC101022695_12:107589883:C_T 0.106686134285587 0.00916614970133736 0.199672362589912 0.326099420106001
adipose SYT17 SYT17_18:55819236:C_T 0.0478873067738672 0.165354824187907 0.253831690908642 0.127607015778923
adipose AEBP2 AEBP2_9:18412387:T_G 0.263716822322599 0.0109328094169785 0.048833916671678 0.175034439638672
adipose YAP1 YAP1_12:31931553:C_T 0.0328398757393026 0.487635527504026 0.131306062854345 0.00544234223597904
adipose IGF2 IGF2_12:122722208:G_A 0.0290183151430816 0.295050510382639 0.168039140615002 0.0424634689143136
adipose SLC12A7 SLC12A7_5:538742:C_T 0.00024234724558625 0.0962031108932366 -0.241522326930214 -0.115968589317411
adipose DNTTIP2 DNTTIP2_1:92499796:T_G 0.252186962165519 0.0339646812104274 -0.0880611346459911 -0.213571194386276
adipose IGFLR1 IGFLR1_20:20612540:A_T 0.108796620705796 0.000177227263500108 0.0952507873687365 0.220705101502657
adipose XXYLT1 XXYLT1_2:191015918:C_T 0.00467284098132301 0.043287827516669 0.342745308773778 0.217338296471362
adipose SNED1 SNED1_10:124987794:T_C 0.000247559116904994 0.0280537636973978 -0.333668197205221 -0.208522414504715
adipose GINS1 GINS1_16:34875768:A_G 0.00777161170408875 0.11459439382962 0.258831016039864 0.133792761333529
adipose CFAP57 CFAP57_1:41729704:A_T 0.0122172656008606 0.145310857358636 0.272392841279676 0.147652432234373
adipose DPP9 DPP9_20:46808640:A_C 0.323244966068716 0.0184751911532761 -0.0321953665570906 -0.156797167222392
adipose MDS2 MDS2_1:21743449:C_T 0.104384608717931 0.0270295239327425 0.15539350193069 0.279833681545609
adipose LY6E LY6E_8:138106948:C_T 0.00164065122024626 4.97239062463573e-05 -0.229762348716082 -0.353870129605308
adipose ZNHIT2 ZNHIT2_12:114633697:G_A 0.186345534539805 0.0188947058829579 -0.116445185756571 -0.24038567204272
adipose LOC116271693 LOC116271693_20:39958398:G_T 0.00404375888889996 0.0719626336488792 -0.308539295634521 -0.184713352977619
adipose CDC42SE1 CDC42SE1_1:121528298:T_A 0.060201366295626 0.00439630737490051 0.20022167326113 0.323924684439024
adipose PSMA3 PSMA3_7:48297191:A_C 0.00197087468066603 0.0562899925208291 0.284376967541541 0.160747747986552
adipose LOC108582677 LOC108582677_17:49923022:T_C 0.0545689007323355 0.000109672869573391 0.213720094705543 0.337100134121346
adipose DNAJC8 DNAJC8_1:26518154:G_A 0.369334134741082 0.0481626054835956 -0.0319231337050072 -0.155282855085006
adipose ZNF569 ZNF569_20:19161507:G_A 0.145986883154729 0.0247500394250387 0.150341751659663 0.273532426334404
adipose SMYD4 SMYD4_17:1434995:T_C 0.000244634021189016 0.00669861504173563 -0.314044299857209 -0.191400142167071
adipose FBXO5 FBXO5_6:109484372:G_A 0.033832329701326 0.201412280662717 0.233231506816868 0.110753651492421
adipose SNCG SNCG_11:83286122:C_T 0.00630417639485714 0.24997273809446 -0.184645016895044 -0.0622078427743204
adipose NOP56 NOP56_16:55804481:C_A 0.0435609900325668 0.509253820708272 0.123333933964035 0.000929040791730535
adipose CDKL1 CDKL1_7:56049476:C_T 0.112049123647706 0.0201604871799296 -0.210926401567691 -0.333055057640296
adipose RPAIN RPAIN_17:4873945:T_C 0.00562206153808276 0.0739438788032704 0.270907260539098 0.148824660412265
adipose ZNF561 ZNF561_20:42277569:G_A 0.00308434265515356 0.0487957553439731 -0.280438749742173 -0.158378536859251
adipose APIP APIP_12:94207433:T_A 0.173336425257541 0.0459776363086498 -0.138012299781789 -0.259968828906799
adipose RNF220 RNF220_1:42957759:G_A 0.139586097610182 0.00998806371124001 0.121360333154571 0.243204094946847
adipose IL17D IL17D_15:353262:A_G 0.000565918934536169 0.0475614441335961 -0.29864436717013 -0.176888700283268
adipose CD244 CD244_1:131362918:T_C 0.263443968714504 0.0168503699020008 0.0697281024590702 0.191363820695344
adipose RNF150 RNF150_3:47921759:A_G 0.054437555892562 0.00259510936671718 0.167305303984089 0.288791133350209
adipose C2CD5 C2CD5_9:21374686:T_A 0.00885106093195576 0.171847610767327 -0.208023068590945 -0.0865839466433664
adipose MRRF MRRF_13:91978207:A_T 0.0159806797951929 0.081219250987853 -0.350132673099348 -0.228737483622486
adipose RAB5A RAB5A_2:165952005:G_A 0.483312475114527 0.0330799145377175 -0.00934216591052154 -0.130548377477004
adipose NDC1 NDC1_1:52293682:A_G 0.209457271352824 0.00838352385065272 0.103360625829836 0.224334067262245
adipose S1PR1 S1PR1_1:100055652:T_C 0.185234477891296 0.0264401544340662 -0.0747389127713677 -0.194939984441057
adipose RASSF10 RASSF10_12:72379446:C_T 0.0967650291397544 0.00477111684210585 -0.132072127953457 -0.252231367948887
adipose BCL2L1 BCL2L1_16:58852244:G_A 0.123808158692555 0.0113897901833654 -0.16750497346677 -0.287550859195764
adipose CHST11 CHST11_9:98776622:A_G 0.00980085170486824 0.19003884107294 0.239566473416668 0.119534364994768
adipose PKNOX1 PKNOX1_4:178340072:G_A 0.133545012102745 0.0264697546745873 -0.151161768414632 -0.271088765268315
adipose PURG PURG_8:29238538:G_A 0.146027473252188 0.0367123690811066 0.167501762397785 0.28719664978149
adipose IL18R1 IL18R1_14:100417047:C_T 0.0106626431532503 0.000678501984252644 0.176357019447554 0.295756670866826
adipose RNF180 RNF180_5:58947829:G_A 0.0861747313604719 0.00781360132857866 0.133164837607418 0.252173339811028
adipose SDHAF3 SDHAF3_4:76134440:G_A 0.11777435305486 0.0185977309423947 0.164747824824617 0.283597011690933
adipose TDRKH TDRKH_1:122216199:C_T 0.0104312177221629 0.100733217519309 -0.311413839486489 -0.192583187125736
adipose CHUK CHUK_11:33444966:A_G 0.181632809716632 0.0313814828009408 0.110528285483322 0.229235089221144
adipose KRT19 KRT19_17:48739102:T_C 0.000268303699168304 0.0563654899977712 -0.223633590640535 -0.104982553554563
adipose ZDHHC12 ZDHHC12_13:98221908:T_C 0.018093964202646 0.192619404928736 0.210934782953976 0.0932060005228703
adipose DAPK1 DAPK1_13:9958361:A_G 0.0248833625185461 0.000229812770097704 -0.122719562045512 -0.240275936968641
adipose LGALS12 LGALS12_12:113001894:A_G 0.00930915626578643 0.0950191981687112 -0.245061274568318 -0.127567494647549
adipose NKTR NKTR_2:98072425:G_T 0.165157126749491 0.0264686901261067 0.0732222371724503 0.190622604502551
adipose LOC101013569 LOC101013569_3:171916220:T_C 0.148198702698463 0.0297927573060807 0.137593887769933 0.254955577314217
adipose DIPK1A DIPK1A_1:91425025:G_C 0.16482576134776 0.048415832595316 0.144794767321687 0.262040358822562
adipose KCMF1 KCMF1_14:85439236:G_A 0.087610964085989 0.00718267324026742 0.144776077229065 0.261934523487656
adipose LOC101018493 LOC101018493_16:8105740:A_G 0.0490819421902312 0.231982866349184 0.239135447703565 0.122072425445933
adipose BICRAL BICRAL_6:41206175:T_C 0.13745076107837 0.0141051289210353 0.143805965810335 0.260756697825857
adipose DYNC1I2 DYNC1I2_10:55321805:A_G 0.0341556054336307 0.349631107055737 -0.153486809360589 -0.0365658306191517
adipose SEPTIN11 SEPTIN11_3:120786243:T_G 0.0147516381337339 0.191948270811734 -0.20371965740775 -0.0868136563190285
adipose RPL11 RPL11_1:21957750:G_A 0.00413301361025775 0.0825148973934829 -0.251605413940016 -0.134731723228789
adipose C5AR2 C5AR2_20:1145732:C_T 0.209288221822247 0.0465351086976108 0.107175605908481 0.223659469430152
adipose PCDH1 PCDH1_5:134415495:A_T 0.00489199317110134 0.0676129381369011 -0.264608512104745 -0.148156034858393
adipose SCNN1D SCNN1D_1:198886:G_C 0.150602413317272 0.0448801330541358 0.218239432882824 0.334623813461437
adipose LOC116276352 LOC116276352_8:48664616:T_G 0.103562670077035 0.010920751291405 0.117990217568202 0.234257812474042
adipose PPP2R3A PPP2R3A_2:155489861:T_C 0.0150295815240297 0.258531094444696 -0.182736006169495 -0.0665437316895265
adipose DUSP3 DUSP3_17:50604903:A_G 0.00504335173350388 0.00011679642904402 0.189392979388543 0.305506797899439
adipose VMAC VMAC_20:45726249:T_C 0.0259047099618318 0.120007465319625 0.245981353130896 0.129870810302826
adipose CD81 CD81_12:121546893:T_C 0.0137577827753099 0.0770962906026728 -0.270201339461675 -0.154256213270993
adipose QRICH1 QRICH1_2:91465695:C_G 0.00930219452911263 0.0726597230687918 -0.318719337126691 -0.202820987653388
adipose IMPDH1 IMPDH1_4:29881767:G_T 0.0457406775294604 0.0070259752841132 -0.15343960077405 -0.269327722274457
adipose LOC101004954 LOC101004954_1:83776838:G_A 0.0422812904607441 0.2438634171303 -0.194985758471252 -0.0794208951263515
adipose PARK7 PARK7_1:6712998:T_G 0.0291298235792718 2.78167129578803e-05 0.0933152132357622 0.208752286749517
adipose LOC108585560 LOC108585560_6:115233465:T_C 0.0883666733069381 0.0178705906195755 -0.176286600663279 -0.291668511368892
adipose PLEKHO2 PLEKHO2_7:124472148:G_A 0.00889183527253912 0.0686935205510527 -0.294726451785267 -0.179794273579333
adipose LOC101007859 LOC101007859_14:89512977:G_A 0.193700044308847 0.0282115103931369 -0.105826582648065 -0.220513475751108
adipose FUT11 FUT11_11:70247268:G_A 0.00442483189008494 0.0475447352709861 0.325123789842814 0.210579158192945
adipose CCAR2 CCAR2_8:20722795:C_T 0.0449394031765873 0.196967841028922 -0.209895111621946 -0.0953841565847219
adipose EIF4G1 EIF4G1_2:106492288:C_T 0.383135711995952 0.024542647581636 0.0274879949520516 0.141887172704351
adipose GPR183 GPR183_15:77849231:A_G 0.20809738131122 0.0287943205356901 -0.0962985590243887 -0.210583220270524
adipose SARM1 SARM1_17:21348739:T_C 0.0483390524903942 0.00464265613904908 0.180803262828766 0.294426026104839
adipose PRKCH PRKCH_7:44974228:A_G 0.0168354062188754 0.15053934109719 0.231362920421916 0.118128495313236
adipose KBTBD3 KBTBD3_12:28170928:T_C 0.0170801187619091 0.19747075280266 -0.193408384991257 -0.0803862538759849
adipose LOC101019631 LOC101019631_18:45864081:T_C 0.0429577688220281 0.190621911432602 0.242838020666893 0.12987517267078
adipose PPP3CB PPP3CB_11:70028663:G_A 0.13220026628527 0.0180319805315582 0.098654532173022 0.211564733923678
adipose ZHX1 ZHX1_8:118492767:C_T 0.164926302142796 0.0324399677408582 0.10184965297994 0.214704142684566
adipose CAMK2N1 CAMK2N1_1:18655983:T_C 0.0203321278223732 0.135410231719783 0.261355079467535 0.14864337875071
adipose MAP1B MAP1B_5:65020929:G_A 0.00721967155725192 0.102527668630207 0.246041463541585 0.133556456675131
adipose SMTN SMTN_16:19626526:G_A 0.0342739734882712 0.00101897441781051 -0.146440311531647 -0.258803267020264
adipose IFFO1 IFFO1_9:6526633:A_G 0.00343177110364168 0.0549105071406738 -0.315082068160941 -0.202888149970279
adipose SURF2 SURF2_13:103167976:T_C 0.0199468442259037 0.000181667229118882 0.168102222327559 0.280257429829771
adipose VAV1 VAV1_20:44774908:A_G 0.00462783091090184 0.218486061201712 0.172380691660069 0.0602592189445206
adipose TUBGCP6 TUBGCP6_16:552718:G_A 0.115413212701303 0.00178108103699157 0.117806299071242 0.229672245017441
adipose ZMIZ1 ZMIZ1_11:75775691:C_G 0.112737209673197 0.0297741404732235 0.168731418947344 0.280308256686983
adipose LOC101026071 LOC101026071_20:39857421:C_T 0.043507209455553 0.137958865837792 -0.267885901701108 -0.1565252595461
adipose LOC101018836 LOC101018836_9:31425341:G_C 0.0465872937106054 0.14951585605294 -0.276130180478962 -0.165050147274684
adipose RALBP1 RALBP1_19:3801029:G_A 0.0959893675609636 0.0067814506765259 0.151457841941525 0.262197909511709
adipose CNOT6 CNOT6_5:173017860:C_T 0.043975767399114 0.168754096912114 0.246575426889585 0.135974507596953
adipose MRPS12 MRPS12_20:17536220:G_A 0.0110246497560101 0.121909181324555 0.217763856073188 0.107184091881531
adipose MXI1 MXI1_11:23031121:C_T 0.140638241740601 0.0287540497766059 -0.166527043519871 -0.277081446531782
adipose CNDP1 CNDP1_19:66704322:C_G 0.0287582325918117 0.166840825019132 0.236018525414026 0.125471821350761
adipose PITPNM3 PITPNM3_17:5997894:C_A 0.0803030309869732 0.00536531345663276 0.159250391822322 0.26951420541579
adipose TRMT61A TRMT61A_7:2969487:A_G 0.185628280673291 0.0135692605393976 -0.122284035641426 -0.232515992404309
adipose EIF2B2 EIF2B2_7:31744427:C_T 0.000662161275885391 0.0441957224496759 0.279466479514328 0.16942284628788
adipose CHST1 CHST1_12:103976497:G_T 0.00523411472088285 0.0889107243157713 0.257237357960169 0.147261289190186
adipose NDRG1 NDRG1_8:128536426:T_C 0.129370533415069 0.00437313570073483 -0.136176818710941 -0.245845193415369
adipose RPL13 RPL13_18:487669:C_T 0.000396939284245463 0.0396418853785556 0.245710064975298 0.136071767126703
adipose GLI1 GLI1_9:52015733:A_C 0.0979009628435773 0.0129044243601519 0.198167104196832 0.307492925659484
adipose LOC101018358 LOC101018358_11:45229085:T_C 0.00955317621062646 0.0903286920916069 0.244333119226371 0.135039468471446
adipose PMP22 PMP22_17:14628834:C_A 0.00293690163035081 0.151813591859594 0.228467005506339 0.119219116166845
adipose SLA SLA_8:128304153:G_A 0.203907505950121 0.0101897393225596 0.0623961590007112 0.171492942404847
adipose LOC108586700 LOC108586700_1:41228401:T_C 0.019013131367182 0.162183921131243 -0.27576498439936 -0.16688668000955
adipose LOC103879427 LOC103879427_15:78017452:A_G 0.20593560904347 0.0410612912158445 -0.120505817761848 -0.229126617024116
adipose CBLB CBLB_2:25461487:G_T 0.00262980421928354 0.057121523261386 0.295239989485347 0.186915715477562
adipose LRRN4 LRRN4_16:52470228:A_G 2.10263973998703e-06 0.00615388970158715 -0.289537990736174 -0.181360261557419
adipose TRAF4 TRAF4_17:21699229:G_C 0.180614302759883 0.0194650784985471 -0.0953814896721103 -0.203501749956424
adipose ZWINT ZWINT_11:52576935:T_C 0.0478634083981576 0.228640842418943 0.197977398109647 0.0901434103832877
adipose LOC101004393 LOC101004393_12:112644044:G_A 0.0447775826562886 0.00960401930750387 -0.212957465688576 -0.320599435472374
adipose SAMD9 SAMD9_4:72049734:C_T 0.0426208655021314 0.190902835960918 0.229980806686156 0.122476885788874
adipose ANXA7 ANXA7_11:69858602:A_T 0.00040332319766878 0.0164037376135471 0.239580609767058 0.132448615412696
adipose S1PR4 S1PR4_20:48447033:G_C 0.129045268375317 0.0267149699156229 -0.129753130993757 -0.236723177974166
adipose TBC1D10C TBC1D10C_12:116831355:A_C 0.0110489259626612 0.11656562418501 -0.282052899378373 -0.175089038321656
adipose CCNL1 CCNL1_2:134679279:A_G 0.131080159722056 0.0339456386418129 -0.170611137962858 -0.277371248702354
adipose IER5L IER5L_13:98797884:T_C 0.194685566954505 0.0348690195836998 -0.0750278061847816 -0.181751193512361
adipose CLPX CLPX_7:124185244:T_C 0.219611528842225 0.0195743479176654 0.0543583634761662 0.160743622459715
adipose ATF2 ATF2_10:58766324:G_T 0.0133900731957862 0.211662115538371 0.214499148926427 0.108805352081317
adipose MBTD1 MBTD1_17:41343585:T_G 0.00934430721692833 0.222435700190394 0.178179801662627 0.0725443895608873
adipose ZNF317 ZNF317_20:42579826:C_T 0.024337426001139 0.122497498159889 -0.235887078172659 -0.130384079654194
adipose DBNDD2 DBNDD2_16:72675875:A_G 0.01043806255103 0.173104925385562 0.186998314245863 0.0815023250941794
adipose ACBD5 ACBD5_11:99009557:C_T 0.00357064864017065 0.208766566386449 -0.186418902302033 -0.0811620915177454
adipose LOC101001634 LOC101001634_20:15507769:C_T 0.0411188137069272 0.154882087704594 0.268848605419879 0.163641476606958
adipose POLG POLG_7:99656801:A_G 0.00612223508555876 0.224300599464131 -0.163474741749617 -0.0582877843794979
adipose OGDH OGDH_4:114461608:G_A 0.00246993747396777 0.0599862536173967 0.293579708413813 0.188397963776978
adipose SMAD1 SMAD1_3:43760756:A_G 0.207963722935967 0.0418785782600786 0.0882011962295151 0.192749210406173
adipose CLEC9A CLEC9A_9:9012164:A_G 0.113798977308163 0.0394380845693811 0.191501159034695 0.295983338743517
adipose FBXL19 FBXL19_18:45512676:T_C 0.0202542365407189 0.185647996074904 0.181775201838378 0.0774392528998272
adipose CCDC80 CCDC80_2:32382543:A_G 0.0360463556380726 0.00360216662611472 0.159864496138061 0.264174033428919
adipose PARG PARG_11:86566218:T_C 0.141025102050725 0.0419302579195154 -0.181418891440631 -0.285285961723882
adipose NDUFAF8 NDUFAF8_17:72786855:C_T 0.120256110351898 0.00451412126515172 -0.151338447778178 -0.255117114801421
adipose APPBP2 APPBP2_17:30728746:G_A 0.0300867698571251 0.157896685477929 0.230608762054033 0.126867677695251
adipose MRPL15 MRPL15_8:49789635:G_A 0.175616172524823 0.000757370522287748 -0.09635939590204 -0.200071744702633
adipose TNPO2 TNPO2_20:39265284:C_G 0.000967973246084552 0.0237629593475727 -0.288240238698908 -0.185188215481658
adipose KIF13A KIF13A_6:17875808:A_G 0.0355188689546132 0.226279132431384 -0.179414445616179 -0.0764143881998651
adipose GPR35 GPR35_10:124470820:A_G 0.101273522052836 0.0359872084165221 -0.181840514381962 -0.284674841233713
adipose ABL2 ABL2_1:182789272:C_A 0.0369059543181309 0.210559270788528 -0.198054205841811 -0.0955813126438194
adipose GPATCH8 GPATCH8_17:51233143:A_G 0.0238582521552807 0.184973431521081 0.210781108831737 0.108473547192998
adipose RABL6 RABL6_13:106794545:G_C 0.105096663401669 0.00783648775432948 0.0769039542165779 0.179176718478083
adipose NTF3 NTF3_9:5398801:T_A 0.0191122665464529 0.171132194725297 -0.199849553238869 -0.0978528206780913
adipose ZBTB16 ZBTB16_12:20263786:G_A 0.0845450126192586 0.0114333336175817 0.17392033846603 0.275689740179096
adipose BOLA2B BOLA2B_18:46778748:G_A 0.180091770189048 0.0435148988734234 -0.126147065612067 -0.227875820950928
adipose CTC1 CTC1_17:7740825:A_G 0.00111415207798245 0.0188845367470161 0.28883242032145 0.187580404164213
adipose PRMT5 PRMT5_7:83590740:C_T 0.0814898081510715 0.012013915535009 0.163854452196992 0.265093492799586
adipose CUL9 CUL9_6:41563980:C_T 0.0416097727515743 0.197607438729809 -0.170164743198118 -0.0693674394491864
adipose LOC103879992 LOC103879992_20:33105155:C_T 0.153202203747043 0.0394646757336954 -0.14893711906939 -0.249663977345034
adipose PHLDA3 PHLDA3_1:160316497:A_G 0.0148893092893052 0.190299406492482 0.177562077932448 0.0769442044716722
adipose ZNF200 ZNF200_18:70823898:G_A 0.0045927876904468 0.0917383225791528 -0.268174868482143 -0.167895437567558
adipose SLC25A16 SLC25A16_11:64823445:A_G 0.0205813732661052 0.241003804608593 -0.17561971963595 -0.0753517402330269
adipose ANGPTL2 ANGPTL2_13:96525370:T_C 0.10729834204821 0.00704661580841826 -0.129641770816174 -0.229442934359179
adipose SLIRP SLIRP_7:28907152:T_C 0.23884618064223 0.0296077589478192 -0.0580266111026634 -0.157653854905777
adipose TRPC4AP TRPC4AP_16:62067834:A_G 0.122019629048531 0.0338724045379009 0.158631334263154 0.257913346779736
adipose UMAD1 UMAD1_4:77552210:T_C 0.122592839896311 0.0310218322041774 -0.149837808144389 -0.249065707009166
adipose RARB RARB_2:170987849:T_C 0.213518921012287 0.0473149811699938 -0.124783311662785 -0.223962983894527
adipose FYN FYN_6:151186455:T_C 0.0945707404473931 0.0217136240313955 -0.130188044273334 -0.229153365510036
adipose KXD1 KXD1_20:33552506:A_T 0.0155046086540143 0.0624263711738405 -0.275972143645268 -0.177273784410615
adipose DTNB DTNB_14:24955172:G_T 0.103919937407417 0.0134954946815703 -0.133105644162355 -0.231364320033978
adipose FEN1 FEN1_12:111484226:T_G 0.158830052135786 0.0472223829782262 0.130476581919319 0.228553124434558
adipose GNPNAT1 GNPNAT1_7:53659417:G_A 0.0459737015277831 0.18528410583334 0.198448152311644 0.100515315436553
adipose DNAJB5 DNAJB5_13:63106099:A_C 0.0213879222827185 0.112677093073306 -0.259817058777695 -0.16207436331211
adipose MORC3 MORC3_4:171721962:G_A 0.0398348665115031 0.00213726393744429 -0.15445962005941 -0.251934277239348
adipose PRMT1 PRMT1_20:4557083:C_A 0.019670562102058 0.162277300164355 -0.173205332094014 -0.07586929550767
adipose SYCP2L SYCP2L_6:10969691:G_A 0.0212603836146432 0.0866548139280843 0.285346102674141 0.188063696037999
adipose SGMS1 SGMS1_11:46428328:T_C 0.135012016445683 0.0314580291925633 0.0995541817201254 0.19679771226318
adipose SUCLA2 SUCLA2_15:26297637:T_A 0.431030819146115 0.0409389617769195 -0.00370080684538323 0.0931774997471015
adipose CDKN2D CDKN2D_20:41322415:T_A 0.13747750419086 0.0375367432416572 -0.18217582435097 -0.278710489020791
adipose POGZ POGZ_1:121900002:G_C 0.0094668628301742 0.000276537172190659 0.190150881962406 0.286440211022023
adipose SNRNP200 SNRNP200_14:105951223:C_T 0.0104550707900775 0.0705363737894859 -0.253261144391089 -0.157045551619693
adipose FAM122A FAM122A_13:28545763:T_C 0.106035981982344 0.015523078015436 -0.14537656475378 -0.241479152590823
adipose ATG4B ATG4B_10:125627286:T_C 0.00165586154991698 0.0735549847063126 0.265630583925687 0.169846594215232
adipose DAG1 DAG1_2:90304982:G_A 0.0214665794291576 0.458499787438767 -0.101908198020846 -0.00618441646476402
adipose ZC3H4 ZC3H4_20:1474525:A_T 0.00438497792239162 0.0841912189186121 0.259916926661986 0.164301645672538
adipose SBSN SBSN_20:20896404:C_G 0.00396877957068948 0.0574244396651155 0.267372699314339 0.171988912178704
adipose REXO1 REXO1_20:49711132:C_T 0.150113658018321 0.0181198952569225 0.0953328319357688 0.190490416002393
adipose PDE3B PDE3B_12:73895454:T_G 0.0227751473510464 0.18207348998884 0.181876344863104 0.0868038151596311
adipose POLI POLI_19:46431781:A_C 0.0837494006565492 0.0156001597911278 -0.136638053467954 -0.231616081779651
adipose NEBL NEBL_11:104992498:A_T 0.145709404360545 0.0294540295541009 0.0694794218130034 0.164105457308072
adipose NME3 NME3_18:72443517:T_C 0.0124056051050622 0.191123608652358 0.146699121265969 0.0520929114466179
adipose JAG1 JAG1_16:47666557:G_A 0.032619167167835 0.156529291061061 0.205589156972236 0.111215531610341
adipose LOC103885215 LOC103885215_5:74132329:C_A 0.203792324917302 0.0499060456543113 -0.110784804982305 -0.20498707370137
adipose ZBTB21 ZBTB21_4:177515500:T_C 0.0268144045864186 0.171114358446178 0.221220122842761 0.127465624575431
adipose VDAC3 VDAC3_8:40890615:A_G 0.00265970036062108 0.0123338237554099 0.270644373995479 0.176947483540315
adipose MTMR12 MTMR12_5:31458063:G_T 0.0717904218149455 0.00101887748412046 0.151493908042216 0.245029499820458
adipose ARMC1 ARMC1_8:61251177:A_G 0.121103571808239 0.0399664735027825 -0.163068753784435 -0.256245683119629
adipose KREMEN1 KREMEN1_16:21596232:G_A 0.225538974833353 0.0219347952315423 0.0631717391388469 0.156245575668117
adipose KMO KMO_1:210927100:C_T 0.00396427188323767 0.165509114805698 -0.178238737673665 -0.0852457343664343
adipose LOC103886817 LOC103886817_8:52615763:C_G 0.0221128842275625 0.00327145221054581 0.152777689056305 0.244857576894445
adipose C1R C1R_9:7207692:G_A 0.0181903956192365 0.164713229515584 -0.180160721199471 -0.088351113361331
adipose NPAS3 NPAS3_7:72715662:C_T 0.0458787415395266 0.165084124678143 0.236048863140696 0.144387348276569
adipose LLPH LLPH_9:60581117:G_C 0.00389869101045711 0.0724056322042118 0.235508638250343 0.14394867657659
adipose SRP68 SRP68_17:67618770:C_T 0.173791669679745 0.049505846932064 0.0970339462418973 0.188584960392809
adipose TAL1 TAL1_1:45590650:G_C 0.109512761884324 0.00785214890164862 0.106628954848021 0.198045942792158
adipose PRR12 PRR12_20:4557083:C_A 0.045480967528387 0.284918764945266 -0.137766980373379 -0.0463947710689575
adipose CDH11 CDH11_18:24797560:C_T 0.131526462106712 0.0458689851005398 -0.174125364300439 -0.265438730851285
adipose ZDHHC16 ZDHHC16_11:36137835:A_C 0.134669917855594 0.0382545347404437 0.159047580786113 0.250250372572925
adipose FAM193A FAM193A_3:182227946:C_T 0.0153598297024693 0.134705963068881 0.208447272544888 0.117514658367765
adipose KCTD2 KCTD2_17:66796897:C_A 0.0192646207625058 7.17762186022153e-05 -0.178064253238615 -0.268969996799265
adipose FAM169A FAM169A_5:67848288:G_A 0.158621281685492 0.0487271478908596 -0.148646508885699 -0.238758831607006
adipose CILP CILP_7:123993338:A_G 0.0433022373058727 0.193749074431438 0.215247730619468 0.12534515843581
adipose RGS2 RGS2_1:169190483:G_A 0.0421329420076338 0.193333924611798 -0.198870386131855 -0.109037342793787
adipose ATP1B3 ATP1B3_2:150014290:A_G 0.0175912642099973 0.00359812055880548 -0.177695437209082 -0.267010080220966
adipose ICAM2 ICAM2_17:56147602:T_C 0.0084483211588267 0.0902719414104556 0.182263738924583 0.0930778339112361
adipose HSPA8 HSPA8_12:11651427:C_T 0.0127288628323508 0.118962009741876 -0.242802757855145 -0.153878134665433
adipose KIF3B KIF3B_16:59436009:G_A 0.106051634720731 0.0235672309967756 0.149848685343611 0.238354855788489
adipose SETD2 SETD2_2:93430429:T_C 0.17716087272311 0.0464939738243626 -0.131554508893154 -0.219868358317775
adipose TXNL4B TXNL4B_18:17534647:C_T 0.0327983971398309 0.128585526607002 0.230525787561483 0.142243515113023
adipose ATN1 ATN1_9:6979369:C_G 0.00682286448840241 0.164417069203078 -0.14954220871042 -0.0614076379876802
adipose DNAJC30 DNAJC30_4:136240472:T_C 0.0821257049593641 0.0227527799873107 0.16872954225491 0.256774771508579
adipose VPS11 VPS11_12:15438423:A_G 0.0611105449338821 0.00690661644472346 -0.173251963581486 -0.261178969032314
adipose FAM170A FAM170A_5:112591831:T_C 0.0377447453047357 0.117020735795736 -0.236723210799075 -0.148893137089916
adipose PCIF1 PCIF1_16:73016998:C_T 0.0462222939075865 0.14416253471734 -0.242278407256653 -0.154493562651556
adipose AURKB AURKB_17:7721874:G_A 0.0273993375193428 0.0867824253359978 -0.258826285841672 -0.171048543336184
adipose GYG1 GYG1_2:142969066:G_C 0.165243030860368 0.0274852120455268 0.102786834032508 0.19046336463465
adipose ARID1A ARID1A_1:24997234:G_A 0.129617340689459 0.0245870976551633 0.135889851780204 0.223294968171058
adipose MN1 MN1_16:22942185:A_G 0.184717497997675 0.0450697901186965 -0.105179247676858 -0.192429536094962
adipose LOC101008370 LOC101008370_6:157334270:T_C 0.116764421771636 0.0371306972473427 -0.16590013367447 -0.253019767276417
adipose LOC108581120 LOC108581120_9:105000946:G_T 0.0349225445463202 0.142944579617172 0.237244911806767 0.150141143736007
adipose EMC3 EMC3_2:54684894:T_C 0.0433114226062137 0.193472761645908 -0.17869593053646 -0.0916422202217225
adipose LOC101026166 LOC101026166_4:729807:G_A 0.0182661303721948 0.0938768638382451 -0.22253751471619 -0.135909880254295
adipose SGPP1 SGPP1_7:42821184:A_C 0.00345481154377048 0.100571520477175 -0.211052950589982 -0.124623204459272
adipose HCK HCK_16:59227647:A_G 0.00865945010318891 0.139746556757448 0.206934132089171 0.120511312996692
adipose LOC108580614 LOC108580614_16:65612456:C_G 0.04847634668767 0.160121383120249 0.233055348938855 0.146736427001472
adipose INO80E INO80E_18:46710329:T_C 0.0269642885444352 0.207096877113353 -0.153052465815554 -0.0668042198090913
adipose LOC101009308 LOC101009308_7:140739373:C_G 0.0390520387606524 0.1390534289106 -0.248025302494301 -0.16201056550962
adipose RGCC RGCC_15:19975792:A_T 0.0139058266928216 0.0758354763640218 -0.249113109884008 -0.163352245689548
adipose TAT TAT_18:17078203:C_G 0.0203673274771777 0.113036655884629 -0.204567921345035 -0.119228172785593
adipose SLC4A4 SLC4A4_3:114994871:A_G 0.00975222122732722 0.0923424014073495 0.231863896068169 0.146584251746158
adipose GTF2E1 GTF2E1_2:40492728:T_C 0.317381029890941 0.0484480267198142 0.0578234858298711 0.142824119752709
adipose TTC17 TTC17_12:106100154:A_G 0.0204998645165976 0.125001031457986 0.211526212098939 0.126550967015021
adipose TTC31 TTC31_14:74696992:T_C 0.039418131458386 0.238035876784922 0.139623447852897 0.054652329520214
adipose INPP5D INPP5D_10:116883748:C_T 0.000971265742589723 0.0234794856609241 0.243271600560626 0.158700301100955
adipose CD63 CD63_9:50333319:G_C 0.0255190690377448 0.0639817349743452 -0.251922067592554 -0.167533067484881
adipose PIGU PIGU_16:61663584:G_A 0.0902825381361741 0.0331443536301248 0.142122573116707 0.22630187099737
adipose CARM1 CARM1_20:40887996:C_T 0.0170570246375906 0.106853119739684 -0.218964248342329 -0.135665838484031
adipose PEX10 PEX10_1:1506477:T_C 0.102102484259784 0.00555623059933301 0.0977825206888024 0.181062267592252
adipose LTBP4 LTBP4_20:15924092:G_A 0.0623068338871197 0.00893439235978177 -0.148071183448616 -0.230524868742327
adipose MRPS21 MRPS21_1:120775608:T_C 0.170664866107668 0.0422735786151776 0.0678425946675954 0.149738667507997
adipose ABHD17A ABHD17A_20:49689831:T_G 0.0826931253678065 0.00165333212258423 -0.09365216880644 -0.175488506237145
adipose KMT2E KMT2E_4:53673387:G_A 0.0388113940399254 0.273136043914141 -0.122698387847413 -0.0409530173114986
adipose IL34 IL34_18:16039848:C_T 0.132657549897027 0.0224054345446687 0.13225657376175 0.213731477446519
adipose KAT2B KAT2B_2:166141397:A_T 0.0775478124315504 0.0132607957169885 0.157909373753518 0.239319997308235
adipose MFSD14A MFSD14A_1:98704625:C_T 0.0181305110746418 0.10413670829366 0.225068534491457 0.144579740718098
adipose C9H12orf65 C9H12orf65_9:117681689:G_A 0.0440932171240482 0.1602890218448 -0.210770003294812 -0.131131790116842
adipose NOB1 NOB1_18:19920341:A_G 0.0243293784628389 0.125733680808985 -0.219631258618408 -0.140664073019975
adipose LOC101004507 LOC101004507_14:87606802:G_A 0.0452095807108507 0.0035828664438311 -0.127724724549703 -0.206333619933205
adipose EIF4A2 EIF4A2_2:182860303:A_G 0.0390893722286717 0.164385536700395 -0.182742408694405 -0.10426538445063
adipose LACTB LACTB_7:126299398:C_T 0.113064509498049 0.00804714740949275 -0.0671515959900078 -0.145609959949175
adipose EFCAB7 EFCAB7_1:61998118:T_C 0.0368202334853739 0.129241140430868 -0.221788652906218 -0.143365395618451
adipose LSM14A LSM14A_20:22132075:G_A 0.0325922404976103 0.269874304303291 0.135422271175134 0.0572022919423568
adipose LOC101009229 LOC101009229_9:7207692:G_A 0.0113797797643902 0.13320786201665 -0.184167981232368 -0.106331749201147
adipose LOC100998364 LOC100998364_17:49403227:C_A 0.022290653033499 0.121016110183625 -0.195262378833054 -0.117860823550387
adipose LOC116275904 LOC116275904_7:111137202:A_C 0.0140338817704706 0.0978206560959477 -0.23099850896513 -0.153611411877875
adipose RPS7 RPS7_14:3409859:G_C 0.106047374926522 0.0315707553272217 0.138402372248827 0.215587938446567
adipose RAB2A RAB2A_8:56202627:C_T 0.0330463914086031 0.142196375094016 -0.189623706128515 -0.112565757707912
adipose LOC116271229 LOC116271229_18:42443621:G_A 0.0288037593207842 0.00422293850897681 -0.120989605510132 -0.197877176419692
adipose TBC1D17 TBC1D17_20:4917867:G_A 0.0265646921847674 0.191766620761323 0.141024830975184 0.064176972274308
adipose LOC101023700 LOC101023700_4:29811385:G_A 0.175459698000715 0.0495122404430427 -0.144571179820751 -0.221250880537434
adipose CHMP3 CHMP3_14:87095236:G_A 0.0954346675276193 0.012592472894268 0.112339113797961 0.188631790332338
adipose MRPL20 MRPL20_1:16277:G_A 0.0384038642238691 0.241317990534144 -0.124902292721059 -0.0487447348710265
adipose GOT1 GOT1_11:34141564:A_G 0.043078104639617 0.184405084394098 -0.176070321244956 -0.09997562941668
adipose AHDC1 AHDC1_1:25819752:A_C 0.0365933117453692 0.127042439419787 0.218568351517655 0.142894224997643
adipose NME1 NME1_17:41540475:A_G 0.0932489681060945 0.0164366345306339 -0.139474657792296 -0.214544646237405
adipose LOC103876363 LOC103876363_10:64682499:C_T 0.179324328481115 0.0487081110202384 0.130073810323847 0.204393450907692
adipose PRCC PRCC_1:127525338:T_C 0.0475078857166555 0.202767461337378 0.155291182863142 0.0811008638799332
adipose TUSC2 TUSC2_2:91199028:A_G 0.0095510158848342 0.0926509336226899 -0.204959380514483 -0.131026791286335
adipose NICN1 NICN1_2:90880218:C_T 0.15740722301265 0.0278247396584559 0.0792397941410387 0.153012684559973
adipose INAFM1 INAFM1_20:1255519:G_T 0.103105850050604 0.0414527868908276 0.145078485187041 0.218732682936002
adipose UBE2S UBE2S_20:10077425:T_G 0.0136099592829136 0.0769241309271039 -0.211015749014041 -0.137886032563595
adipose SHFL SHFL_20:41850981:T_C 0.0104424360209934 0.113599863895813 -0.199930105425861 -0.127000527384235
adipose LETMD1 LETMD1_9:45796726:G_C 0.0427710893693868 0.190960739991709 0.183788255998685 0.110961392724993
adipose SERPIND1 SERPIND1_16:29422165:T_C 0.0432591762759168 0.190933136361181 0.215477677672474 0.142688624191159
adipose FBXL14 FBXL14_9:1606548:G_A 0.166998964791366 0.0381780703062979 0.0951106938600558 0.166986265408404
adipose PECAM1 PECAM1_17:56543526:T_C 0.0302541689065116 0.136675136694873 0.195275961935023 0.123441325630268
adipose PPFIA4 PPFIA4_1:158657800:T_C 0.0467496194952046 0.271653943703937 -0.106347348824843 -0.034795833644311
adipose PAPLN PAPLN_7:33429353:C_G 0.0206620486848204 0.000199856558749323 -0.124226862886009 -0.195408344077853
adipose STRAP STRAP_9:14989443:T_C 0.00995576004955978 0.0817893161883592 0.173084948366146 0.102109004183978
adipose RAI1 RAI1_17:16894891:G_A 0.138380721458598 0.0153400641039065 0.0984296773264538 0.16934331809717
adipose EXTL3 EXTL3_8:26874690:C_T 0.098667187305683 0.0294396424435411 0.119706208624082 0.190599130137602
adipose SHC1 SHC1_1:125537897:C_A 0.0918334727917771 0.00317963017431266 -0.134011157430294 -0.204813593416542
adipose GIGYF1 GIGYF1_4:139395858:A_G 0.125349404471102 0.0455748584026279 0.125442786702101 0.196140964344815
adipose METTL25 METTL25_9:76593258:G_A 0.164311026473731 0.0315666389774276 -0.096214679405642 -0.166852033835185
adipose MGAT1 MGAT1_5:173440348:A_G 0.0531091901002536 0.00173511637543091 0.129933883564936 0.200129920451758
adipose CLK3 CLK3_7:114181963:G_A 0.026532354192041 0.114428382552185 -0.193121219174398 -0.123829979513857
adipose MORN4 MORN4_11:35971767:T_C 0.123457162024588 0.0343671374480616 0.137558205352487 0.206791755297554
adipose ATP6V1A ATP6V1A_2:33488491:T_C 0.0176588871372464 0.111332797897731 -0.188614812970576 -0.119422594050347
adipose TBL3 TBL3_18:72071918:A_C 0.00660147747236506 0.0969576670967327 -0.185121801970426 -0.116024385209448
adipose EMILIN1 EMILIN1_14:26805064:T_C 0.0253076164280778 0.116884345777769 -0.181651531091161 -0.112561548073032
adipose RFX5 RFX5_1:121829242:C_T 0.0324249807635896 0.147714249841932 -0.163970827987266 -0.0952540575334268
adipose ESRRA ESRRA_12:113801861:G_A 0.0506027285777927 0.00160733661398339 0.114497327929731 0.182562706893049
adipose PNRC1 PNRC1_6:84265473:A_G 0.100631364266909 0.0378053146529581 0.118818090922918 0.186494343154703
adipose AKT3 AKT3_1:212920650:G_A 0.0498962465345099 0.00224706645814065 0.118156479354123 0.185702964457908
adipose PDK2 PDK2_17:42585475:C_T 0.117505770430702 0.00414676828681693 -0.086089703985342 -0.153286631847131
adipose LOC101025385 LOC101025385_7:105840308:A_G 0.109631347378839 0.0390183612317198 -0.119821274310628 -0.18643921387025
adipose PEF1 PEF1_1:29898452:G_C 0.0371751087659737 0.168187432291431 0.155644723934877 0.090605296237471
adipose PHF12 PHF12_17:21964398:C_A 0.079700457387312 0.0055373372741041 -0.0911115975949378 -0.155086578429127
adipose MINK1 MINK1_17:4582521:G_A 0.17289463331584 0.0355113653783132 0.0520630236256941 0.115216370888753
adipose EZH1 EZH1_17:49868502:T_C 0.0630934790680687 0.00857124192567194 -0.121034877887732 -0.183775053226839
adipose DLST DLST_7:31688545:C_T 0.148166392700432 0.0495123827211568 0.0994868385938616 0.161369435162363
adipose EIF3G EIF3G_20:41687741:C_T 0.303418117283351 0.0307036802893272 0.0325924749848285 0.0944217318690757
adipose ROCK2 ROCK2_14:10914786:T_C 0.0891320664565606 0.0315040240069208 0.0905175225285349 0.15226330071369
adipose ERBB2 ERBB2_17:46839037:C_A 0.0810987641599213 0.0100827377459727 0.11835776545585 0.179098995831082
adipose WAC WAC_11:97749912:C_T 0.150121734271931 0.0431840648115158 -0.0825142120589832 -0.143009117527153
adipose RRBP1 RRBP1_16:40773826:A_T 0.0887464704294323 0.0215073489679081 -0.117025300950608 -0.177446236840855
adipose GLI3 GLI3_4:111711929:T_C 0.00110625765314248 0.0427891341811853 0.180241902109526 0.12006964403673
adipose ECPAS ECPAS_13:80556683:C_T 0.0117081730416295 0.0929787390859098 -0.176486202791807 -0.117608416530312
adipose FBXL6 FBXL6_8:139593257:A_G 0.0143116382302763 0.140195032354883 -0.159248441889978 -0.101232119027462
adipose MRPL34 MRPL34_20:34936159:G_A 0.0426579802477575 0.187097719900002 -0.124352697617359 -0.0664776431671314
adipose FKBP2 FKBP2_12:113602733:T_G 0.0799298843442738 0.0256118943107285 0.105745087033021 0.162892948284239
adipose TSPAN5 TSPAN5_3:90455183:C_T 0.0397568464095816 0.2110282909942 0.109669876420596 0.0544209144517373
adipose LOC101004877 LOC101004877_17:53448635:C_T 0.157380454619111 0.0220847598672651 0.048226873864192 0.103385109142429
adipose PCED1A PCED1A_16:55729938:C_G 0.145219513688787 0.0453045862169695 0.101746260353963 0.155805228241922
adipose PARP12 PARP12_4:18563279:G_T 0.102166568729253 0.0311434450522565 0.0641718040259033 0.117026999667017
adipose SRRM2 SRRM2_18:71289441:C_A 0.0212892378489408 0.0965001627261547 0.140705935671508 0.0895368890710996
adipose RPL22 RPL22_1:5002811:C_T 0.0529210707855883 0.00407107716859905 0.0842864698065098 0.135050644813946
adipose ACOX1 ACOX1_17:67508756:A_G 0.0986045029276796 0.0358504854675183 -0.0797438789623694 -0.130438398179167
adipose FN1 FN1_10:99119801:A_C 0.00268542730818244 0.0913919822868206 -0.137424107882353 -0.0871831508507776
adipose BCKDK BCKDK_18:45384403:A_G 0.239961834066105 0.0498857662357929 -0.0650742430046681 -0.114255576382382
adipose TSHZ2 TSHZ2_16:80198838:T_G 0.175550008478311 0.0457643621690759 -0.0955031869672482 -0.144567012787509
adipose BAG4 BAG4_8:36516031:G_A 0.0288411016098331 0.109409649998581 -0.142311893764072 -0.0934272964611624
adipose SAMD1 SAMD1_20:37857433:T_C 0.0309215481714331 0.10193543718862 0.137121378044556 0.0888388826777871
adipose MEIS1 MEIS1_14:66801339:T_C 0.136937165080792 0.0237998365076254 -0.0738181684872544 -0.121170250803064
adipose EPHB3 EPHB3_2:106286004:G_C 0.144465433619382 0.0442292584985076 -0.0741008943925743 -0.12039034606226
adipose SURF6 SURF6_13:103103092:A_G 0.0205421253574315 0.00577456381901281 0.0901681288216906 0.136355904382246
adipose ARHGDIA ARHGDIA_17:73275156:G_T 0.118056830441892 0.0314584902121167 0.0735348164264522 0.119518862932529
adipose MPDU1 MPDU1_17:7149579:T_C 0.0481368039154353 0.191462297851066 0.10119032460036 0.0594837782209374
adipose LDB1 LDB1_11:31334021:C_T 0.137222535398077 0.049460740352332 0.049947209550371 0.0852054811185063
adipose SMPD4 SMPD4_16:29951431:T_C 0.0106504438757379 0.0979229065795384 -0.0619747836313182 -0.0276760772889339
adipose RPS6KA4 RPS6KA4_12:113846538:T_C 0.0412763360566361 0.150469383187667 -0.0805449615894617 -0.0473725961746699
adipose RASGRF2 RASGRF2_5:73968481:T_C 0.153190630702492 0.0285969855361681 -0.0555439807730252 -0.0869823833763714
adipose FCHSD2 FCHSD2_12:61265490:G_A 0.0229224276699803 0.101330805281717 -0.0801167993115652 -0.0525801917260395
adipose CNNM4 CNNM4_14:105539411:T_C 0.0435746190290587 0.00917498580770104 0.00647210344964421 -0.0198017892337619
adipose PAQR4 PAQR4_18:71108506:G_A 0.121875270696824 0.0442158147263174 -0.0352290253729522 -0.0578463287914274
adipose SLC43A2 SLC43A2_17:1337767:C_T 0.219489628514417 0.0491075822722947 0.0200077720374064 0.0420599455466176
adipose IRAK3 IRAK3_9:60580183:G_A 0.0201193254637699 0.0428297733805374 0.0147565586603798 -0.0065720645340088
adipose ATP6V1C1 ATP6V1C1_8:98414035:G_A 0.00809715119678156 0.116453858357543 -0.0223442990029955 -0.00570793328283487
adipose RBBP8 RBBP8_19:15101810:A_G 0.026697102259057 0.121997903395248 -0.0168223914596971 -0.00366788650981515
adipose MCM8 MCM8_16:52543031:G_A 0.0254723143028155 0.214394094496614 -0.0202650532571701 -0.00729926488890881
adipose EIF3I EIF3I_1:30500190:G_A 0.327172002881631 0.044890331594711 -0.00769204976166013 -0.019969574551742
adipose SRGAP2 SRGAP2_1:155173062:G_A 0.0142638034832659 0.0116831429172182 -0.0231017429853448 -0.01115891294135
adipose IQGAP3 IQGAP3_1:127266318:A_G 0.0288472774754344 0.37076759047117 -0.0253587984239861 -0.0135669658613433
adipose CYTH4 CYTH4_16:13305629:G_C 0.000989071210655404 0.00197958094661796 0.0259156601588047 0.0143335554524836
adipose CREBL2 CREBL2_9:12155838:T_C 0.0250145434095355 0.0465379269672955 -0.0182780012768879 -0.0117866503812331
liver ZNF549 ZNF549_20:12008804:A_G 0.00590074269771764 0.197175013476604 0.587224698157314 -0.159886821407511
liver ITGAX ITGAX_18:45020621:C_G 6.17438217880295e-05 0.060502322893829 -0.457319703656507 0.199553073664384
liver MB MB_16:15038469:G_A 0.417282357955631 0.00364130873110797 -0.0376979453787394 0.60703906561569
liver BCAR3 BCAR3_1:92170149:G_A 0.21908536738111 6.71528860989355e-05 0.124557423955066 0.756558070841323
liver SURF6 SURF6_13:103103092:A_G 3.52360598331748e-05 0.473041509563703 0.601111309325786 -0.0168326380085971
liver LIMK1 LIMK1_4:135840665:A_G 0.273541693357769 0.000121349985114594 0.079238320598599 -0.524530016785931
liver BIN1 BIN1_10:3269018:T_C 0.00141397311153982 0.0969565326457462 0.860501866364606 0.260153268326141
liver CERS6 CERS6_10:52186417:C_A 0.0116666493035804 0.235306826496409 -0.455756379103949 0.11025586371611
liver ZNF721 ZNF721_3:184497273:G_A 1.49967985006968e-07 0.125366291009439 0.728806124852377 0.175275942976527
liver POP4 POP4_20:26794662:T_C 0.37158623717219 0.00467435902881014 -0.0475422917714492 0.501868014760532
liver PPHLN1 PPHLN1_9:37080565:T_C 0.248842849936627 0.00726266468121917 0.0994051378707786 -0.449419650285377
liver CDHR4 CDHR4_2:90706384:G_A 0.000708536310291219 0.465748903529037 -0.554945463399064 -0.0120904724363944
liver LOC116273717 LOC116273717_2:28987947:G_A 0.280012182782026 0.0112602526648649 0.14484503294103 0.676246926250824
liver LAMA4 LAMA4_6:150816566:C_T 0.000762737439050643 0.259612937949915 -0.625105674380914 -0.100265776954621
liver TRAFD1 TRAFD1_9:106463111:T_A 0.0242408040479729 0.273347079685731 0.427062418184684 -0.0968508751218907
liver MYBPHL MYBPHL_1:107615234:T_C 0.0102440941820167 0.226715216662167 0.42393329379656 -0.0979638454267291
liver ZC3H13 ZC3H13_15:24353015:T_C 0.00172258999350029 0.453731360403385 0.503454710918894 -0.0162739548895729
liver ZNF518A ZNF518A_11:37430175:G_T 0.29838922080242 0.00712779664834251 0.0866673487149265 -0.421739415964171
liver TRIO TRIO_5:13540424:A_G 1.82789032714403e-05 0.0360380270444506 -0.771915620778514 -0.266056382605249
liver LOC101023645 LOC101023645_11:96577896:A_G 0.0088558831552322 0.469079057161753 0.516747534019612 0.0125734980737163
liver NCOA7 NCOA7_6:137083122:C_G 0.49461168937117 0.00657859876113811 -0.00298439346224414 0.501007058127806
liver ICOSLG ICOSLG_4:179572959:G_A 0.0133580632872219 0.403486877029531 -0.539397037114639 -0.0393763874075725
liver C6H6orf120 C6H6orf120_6:166254826:C_T 0.40735565289841 8.45552633813079e-05 -0.0278441917611255 0.458237723769029
liver LOC116271178 LOC116271178_17:7062897:A_C 0.00600236327695225 0.177547586304169 -0.379185640343922 0.103818513015807
liver PXDN PXDN_14:1485098:G_C 0.0107686243756317 0.308601659574721 0.580717119887271 0.101789646369679
liver PSMA4 PSMA4_7:110463919:T_C 0.00738599576819277 0.202492626240042 -0.352776796371619 0.117440585146519
liver KANK2 KANK2_20:40588516:T_C 0.000263317012680342 0.328784490710767 -0.509693433438392 -0.0474056131565406
liver LOC101013160 LOC101013160_12:14742049:T_C 0.0606971297873494 8.27763938904837e-06 -0.13557890651218 0.322763852680811
liver LOC116271701 LOC116271701_20:44431216:C_A 0.288140253491218 0.00206627441140519 -0.0764428524302933 0.374753935499052
liver LACTB LACTB_7:126299398:C_T 0.00281790410090588 0.324953346751183 -0.381096839466811 0.0634958231033179
liver ZSCAN20 ZSCAN20_1:31742454:G_A 0.465414002077765 0.0146802785715709 0.0148477875765499 0.457754335990818
liver TUFM TUFM_18:46944296:T_C 0.00574001419998602 0.466791480832332 0.425636939066238 -0.0105095696960767
liver YAF2 YAF2_9:36843898:C_T 0.370665220937676 0.00212147060232026 0.0333584611712297 -0.401922144143606
liver MEMO1 MEMO1_14:31786772:A_G 9.42947437634187e-16 2.68730117751237e-05 0.998983762630936 0.564116327648512
liver CTIF CTIF_19:40692135:G_A 0.0190133262031399 0.348300725337177 0.488679418166379 0.0572403844209153
liver TSPAN9 TSPAN9_9:3186426:C_G 0.00192039629240156 0.100247201671028 0.66340160637521 0.237872962637368
liver PTGIS PTGIS_16:76660827:G_A 0.320650884074167 0.00300990002692212 -0.0590440717522708 0.362499714273828
liver BRD1 BRD1_16:982105:T_C 0.307413387083908 0.0159817244032333 0.0581023048912037 -0.362406223221881
liver MED12L MED12L_2:140453531:G_A 3.86500391797995e-05 0.0200643226140497 -0.793268861146105 -0.373024551636676
liver LOC100999405 LOC100999405_4:126195454:G_A 0.348846127891638 0.00686821718942277 0.069404426382948 0.487059418215467
liver LOC101026577 LOC101026577_20:32093973:G_A 0.481549994208892 4.26697126544306e-05 -0.00516278919158598 -0.422352844160255
liver SRSF8 SRSF8_12:39250983:T_C 0.193986905928151 0.012662182650953 -0.10662617304142 0.310340997199732
liver LOC108583328 LOC108583328_20:12307098:T_C 0.29154342374799 0.0103025649401088 0.0998522068494983 0.516597211300104
liver ARL15 ARL15_5:48498978:A_G 0.00449805618229726 0.237569030203648 -0.331481177412228 0.0852058131482254
liver PLIN1 PLIN1_7:99409383:T_C 4.02900996250939e-05 0.0167215006146189 0.722216449462463 0.305817893142192
liver MRPL22 MRPL22_5:147539714:C_T 0.000421186740868995 0.405640430894812 -0.444647666419372 -0.032238254173687
liver SEMA4B SEMA4B_7:105521094:G_C 0.271669242378038 0.0189099626261583 0.102858398555942 0.513616250402811
liver MITF MITF_2:70345713:G_A 0.00459569666997395 0.135740545478258 -0.597865525513995 -0.187684605861709
liver TUSC1 TUSC1_13:54110665:C_G 0.269345620978395 0.000227320198511404 0.0716714941913553 0.48172054578879
liver PSD4 PSD4_14:90219305:T_A 1.4977894231772e-11 9.5920239861335e-06 1.00711358739827 0.597319938530844
liver SETD1A SETD1A_18:45612619:G_A 0.000871667084410497 0.319177134716177 0.350700544227551 -0.0553183493852685
liver ABHD11 ABHD11_4:136063394:C_T 0.000402607764460439 0.398320585042639 -0.378988364313622 0.0227087737015914
liver LOC110741266 LOC110741266_12:40732545:C_T 1.0846397881339e-06 0.00568667995120966 0.878405894154133 0.476792676207133
liver FCHSD2 FCHSD2_12:61265490:G_A 0.000349202459349107 0.365265806268986 -0.365262336396053 0.0362466575405177
liver CANX CANX_5:172210002:G_C 0.208788252020377 0.000550798834304311 0.0777594306112981 -0.322600859056226
liver BORCS5 BORCS5_9:11752431:C_A 0.0171884265227048 0.355514628206834 0.461174826296281 0.062283746155681
liver AKAP6 AKAP6_7:73772341:G_A 0.0225678145040311 8.39989496994521e-06 0.249063421766695 0.647204259274118
liver CMAS CMAS_9:21088637:C_T 0.22641382265363 0.000392842411801375 0.092719118560858 0.490122083245408
liver TGFB1I1 TGFB1I1_18:45063688:C_T 3.79998223336564e-05 0.00751565019447842 -0.782080341212049 -0.386172292046496
liver TNFRSF19 TNFRSF19_15:3569674:A_G 0.000116612892808726 0.141020754285859 0.553384333984631 0.159140972664137
liver FAM47E FAM47E_3:119927394:A_G 4.18192959389385e-05 0.0130106073528926 -0.795520522323876 -0.401531231768235
liver LOC116268867 LOC116268867_9:44035310:T_C 0.0105911661671582 0.495558760773878 0.397293976639864 0.00450507033634144
liver CHKA CHKA_12:117109272:A_G 1.96858888036946e-05 0.398948705492312 0.423689566864223 0.034229205130867
liver STAU1 STAU1_16:76171584:C_T 0.0729298236103151 0.000337555107181262 -0.112794513601858 0.275418586893208
liver EMC7 EMC7_7:152906838:C_T 0.000688135482252723 0.344238837343343 0.441778361928521 0.0538837445974536
liver MAP2K3 MAP2K3_17:19880648:C_G 0.00325906082128435 0.108954856410167 -0.588986492547806 -0.201469616353594
liver SNF8 SNF8_17:43733553:C_T 0.00469584349973684 0.314647075336209 -0.328347354147245 0.0577193538697018
liver GALK2 GALK2_7:137753681:A_G 0.00246254392499953 0.483996357170536 0.393347749932009 0.00802424651700094
liver BID BID_16:32022157:C_T 3.78304834125487e-08 0.00862524142987453 -0.761625880811607 -0.376424373078735
liver LOC101005017 LOC101005017_20:10933606:T_C 0.0110651446870861 0.461640558662 0.40315984203867 0.0179678849009924
liver RASGEF1A RASGEF1A_11:86890577:G_C 0.00277889494431528 0.257166688616399 0.48780564808787 0.103838804134132
liver LOC116274561 LOC116274561_4:144055647:T_G 0.0121993108798791 0.272956905163564 -0.483790893005713 -0.103876772473356
liver FGG FGG_3:34708392:C_T 0.0865521492708882 0.04175561301118 -0.136030501028021 0.24322061354401
liver ISCA2 ISCA2_7:32135193:T_C 0.0144059594778058 0.397175067530975 0.345017388950659 -0.0340785660024471
liver GATA2 GATA2_2:48002768:A_C 0.497549245517735 0.0091748917611225 0.00193821280062353 0.379012711597456
liver ABCA1 ABCA1_13:74145448:C_T 0.37522070962276 0.0142104885606009 -0.0391895054385679 0.336624236691617
liver SPG21 SPG21_7:124254727:A_G 0.00174208678094256 0.344730673492171 -0.436394241614466 -0.0620753949242676
liver SLC35F5 SLC35F5_10:16830977:A_G 0.000838152239587244 0.324088245800609 0.332303255498252 -0.0415747644948363
liver SLC7A7 SLC7A7_7:83634857:C_T 0.00415602443347551 0.119258920905687 -0.595427799612008 -0.221848153540795
liver IFT20 IFT20_17:21290851:C_T 0.00185706074885195 0.283880720115467 -0.434672074882809 -0.0618489397822406
liver PIGS PIGS_17:21499303:C_T 0.0132401485072031 0.351523961078686 -0.418666421863744 -0.0497713919783392
liver HMGN2 HMGN2_1:24837527:C_T 0.311773637408884 0.00953236483341878 0.0839421920078027 0.452744451259865
liver KIT KIT_3:98745668:A_G 0.405494634513408 0.00726222407005146 -0.0286290184091807 0.339730385510712
liver PCMT1 PCMT1_6:112857438:C_T 0.0160409535795799 0.0926279578689453 0.235140348838101 -0.131688495965726
liver LOC100998119 LOC100998119_4:142807532:C_T 0.379739890342758 0.0452508980225036 0.0771344034916961 0.443950994315502
liver EPHB4 EPHB4_4:139324427:C_T 0.0408825325756985 0.00155678164018521 0.271842291845721 0.635957029251476
liver LOC110741702 LOC110741702_15:45632682:T_C 0.0236909580875183 0.00916505398291223 0.169589487187411 -0.194319830375511
liver CEP170B CEP170B_7:1585206:G_A 0.301109623812849 0.0214725750236631 -0.0762506492520477 -0.438059013896038
liver TGFBR1 TGFBR1_13:68225708:G_A 0.4128702356653 0.0151324943729183 0.0257430090167638 -0.335693843698989
liver APOBEC3C APOBEC3C_16:11671295:T_C 0.0068571351630583 0.407557619453832 -0.388400700412063 -0.0283795920517013
liver DYRK1A DYRK1A_4:172851836:A_G 0.0326530732075934 0.504845006221288 -0.35893042997345 8.17552411374185e-05
liver TSC22D2 TSC22D2_2:141523298:G_A 0.463268760280908 0.0202096754992259 0.016626958483007 -0.342276491000953
liver VCPIP1 VCPIP1_8:62446711:T_C 0.480641831760374 0.0319346169691725 0.0105101424345949 0.368992640008892
liver LOC101026083 LOC101026083_5:132264939:C_T 0.0131257124574384 0.156002979939375 0.557736266013087 0.199679659771388
liver EOMES EOMES_2:173785273:G_T 0.0243184482304101 0.489529378437302 0.352131747451284 -0.00584922390522675
liver APEH APEH_2:90568329:G_A 0.395639774814585 0.00625872229261137 0.0266669751619502 -0.330691563116811
liver ZNF507 ZNF507_20:23980786:C_T 0.000136852150983657 0.324352824333852 0.419875686770199 0.0638315420516342
liver GLT1D1 GLT1D1_9:123268507:T_C 1.41839531290639e-06 0.0382086623147775 0.602155621707037 0.248189424837549
liver FXR2 FXR2_17:7198709:G_A 0.45764298621836 0.00363477445103277 -0.0122001560687337 -0.365877796747578
liver ECSCR ECSCR_5:132152370:T_C 5.44986425903282e-05 0.0231866073870366 -0.538045663463178 -0.185752731319004
liver SPHK2 SPHK2_20:57610:A_T 2.10752868901043e-06 2.92498247844719e-11 -0.602722910405178 -0.951955986219717
liver AGGF1 AGGF1_5:69919725:G_A 0.00217057926435471 0.497008484839351 -0.351577978357263 -0.00250762544067465
liver TRIP11 TRIP11_7:14584299:G_A 0.000972822077258665 0.407760353744639 0.327869138037193 -0.0210129422607594
liver LOC116276209 LOC116276209_7:11074999:G_T 0.282541667881871 0.00266472085503567 0.0944272429978256 0.442241016677445
liver YOD1 YOD1_1:154742462:A_T 0.469636808473371 0.0265589143443464 0.0105495400095515 -0.337121878468479
liver ASCC3 ASCC3_6:95757058:G_A 0.451866209471045 0.00170302642635375 0.0125490772166364 0.360006357802145
liver NACC1 NACC1_20:38858082:G_A 0.483848278995733 0.0106793352694238 -0.00365414670900074 0.342382119036819
liver UBN1 UBN1_18:69157431:G_T 0.227154659205142 0.00121221391665349 0.088552897905447 0.432709796310559
liver SLC26A1 SLC26A1_3:183972056:T_C 0.000102658336868955 5.71701827989379e-06 -0.445036543218975 -0.787175081955062
liver LOC110742711 LOC110742711_4:69561761:A_G 4.7852875068366e-05 0.0389961441852802 -0.609348403667318 -0.268337456098551
liver ZNF768 ZNF768_18:46016929:T_C 0.0175713040960888 0.427811217376037 0.36858128162931 0.0289428409332784
liver NUFIP2 NUFIP2_17:22216756:C_T 0.28633893061888 0.00181728162838588 0.0662879153688555 0.404723153780369
liver R3HDM2 R3HDM2_9:51732947:A_C 1.01019637099853e-10 0.0102721508499279 -0.53370957269997 -0.196238758305339
liver DIO1 DIO1_1:52293682:A_G 0.0979251172213997 0.00332153284143644 0.114847057657936 -0.222280303229809
liver MRGBP MRGBP_16:90015679:C_T 0.425425072449771 0.00234057021668945 -0.0160525742079579 0.320755796438665
liver LOC101021573 LOC101021573_4:105091351:C_A 0.00288384725445934 0.192620497041555 -0.472729440120109 -0.136970370770114
liver CABLES1 CABLES1_19:15382838:C_T 0.0746241708851006 0.000295741193987293 0.187798416237281 0.523103059850522
liver SLC35B2 SLC35B2_6:42657849:A_C 0.0134341454805845 0.490891986311567 -0.337428549856697 -0.00285690970675735
liver MRM2 MRM2_4:146909133:A_T 0.005768016475492 0.466827311569972 0.347702049821411 0.0133223583780747
liver PALB2 PALB2_18:51945050:T_G 0.000606090241308377 0.194533286212977 0.43300963812476 0.0990447741311163
liver ZMYND11 ZMYND11_11:125634171:T_C 0.00801186800144961 0.414223419859472 0.310305953559645 -0.0236545872681408
liver ID2 ID2_14:8436976:A_C 0.448425200884016 0.00627053875085583 0.0184606555116742 0.351617362811544
liver SPECC1 SPECC1_17:18850023:C_T 0.432527667426758 0.00110084833666484 0.0198080287099444 0.352851500499511
liver PNLDC1 PNLDC1_6:156436548:C_T 8.59396550042396e-06 0.0193261403857881 0.563565057311242 0.230882750621736
liver NRP1 NRP1_11:93186232:A_G 0.000284750595984151 0.193086918558137 0.418552111683389 0.0861485915763721
liver RAB30 RAB30_12:51063003:A_G 0.209875251658897 0.0374684304950555 -0.0770958485882428 0.254104899537311
liver TTC7B TTC7B_7:15842452:G_A 0.0373131141606288 0.42319367905082 -0.310260852263353 0.0204319988424125
liver AMPD3 AMPD3_12:69750090:T_C 0.473144794217102 0.021254929735818 0.0127004056194878 0.340853587028632
liver DNAJA3 DNAJA3_18:69487163:G_A 0.000674316975765721 0.302955938474683 0.41315680512134 0.0862043905263108
liver LOC116271229 LOC116271229_18:42443621:G_A 0.334783472917396 7.2296475460143e-05 0.0341096010168262 -0.292107770675317
liver MIEF2 MIEF2_17:17493933:A_G 0.213402453330157 0.0013182118756098 0.11215700821459 0.437720357353167
liver LOC101009854 LOC101009854_20:31721419:G_A 0.149414224839694 0.0129549244603606 -0.0946002553654596 0.22996869012391
liver ZKSCAN7 ZKSCAN7_2:96112695:T_C 0.034509599854236 0.321974755813476 -0.401621129780822 -0.0771965593500871
liver MCM5 MCM5_16:15247764:G_A 0.0210517234890905 0.411611501850768 0.353690522513886 0.0323717154210485
liver ELAVL1 ELAVL1_20:43695865:T_C 0.360545510680198 0.00921476212290062 -0.0524370763552264 -0.37352572557457
liver PSMD1 PSMD1_10:114849381:A_G 0.00130654763476434 0.288167018031838 -0.397002968475716 -0.0761722716403635
liver LOC116271676 LOC116271676_20:33701260:A_T 0.424351411211803 0.00749729912916997 0.0192758101490913 -0.299871023596256
liver LOC101016499 LOC101016499_12:122722869:T_C 0.36914938623157 4.15767271158101e-09 0.0230845325693012 0.342021707986783
liver OAZ3 OAZ3_1:122355556:T_C 0.245658106365733 0.00102073095409505 -0.0688387790942978 -0.386661194425573
liver SIDT1 SIDT1_2:33317983:G_A 0.222652252066319 0.0138327469851565 0.132655198902767 0.449864109623653
liver GPR20 GPR20_8:136553825:T_C 7.72729223267321e-05 0.00649745190355455 -0.676550122214791 -0.359926458366799
liver ZNF264 ZNF264_20:11624449:A_G 0.22502078976265 0.00629265480996732 -0.13168039644267 -0.448032724697698
liver MAFK MAFK_4:147509624:T_C 0.0282944285959439 0.446220125867813 0.301562050726195 -0.0142100583079001
liver EHBP1L1 EHBP1L1_12:114940380:T_G 0.300853247023664 0.00062093616390213 -0.0675380593810705 -0.381363177764303
liver POLR2L POLR2L_12:122835495:C_T 0.0907243150342175 6.09427549469466e-06 -0.127615967787609 -0.440157226437103
liver PRORP PRORP_7:71204825:C_G 0.00178935349819459 0.104716506249252 0.487386820329536 0.175676051543002
liver CHCHD3 CHCHD3_4:25467716:C_T 0.194334792437496 0.0152014822053878 0.0970418217550319 -0.214611671328249
liver IHH IHH_10:102778578:A_G 0.214257878686757 0.0484928338373228 0.0958891898419294 -0.215317192880967
liver METTL17 METTL17_7:85553701:A_G 0.346691477615971 0.0105657898037051 0.0486481498046503 0.359830076037851
liver SUCLA2 SUCLA2_15:26297637:T_A 0.00476627581590339 0.480735907569939 0.318240864699223 0.0075335728302855
liver LOC101004570 LOC101004570_8:54195415:C_A 0.0127593305851594 0.164380303861969 0.487367476392388 0.17697547924269
liver INAFM2 INAFM2_7:146801585:T_C 0.0460411129632748 0.222957329470247 -0.440514961622251 -0.130391333152426
liver ID1 ID1_16:58643954:G_A 0.00877341201225924 0.248377112770598 0.379148084902559 0.0694810780307579
liver NOTCH1 NOTCH1_13:105874292:T_C 0.478475517063155 0.00372355757121057 -0.00520412931584709 0.303609082710899
liver LAT2 LAT2_4:135589841:G_A 0.00670117462576036 0.145732164263505 -0.447653880928836 -0.140976154331781
liver PDF PDF_18:20461713:A_C 0.411762217604882 0.0393987333122757 0.027105765398275 -0.27767809294546
liver SNX4 SNX4_2:45344152:A_C 0.0893720625938328 0.000319697565065225 -0.140095046450372 -0.444103447187998
liver RTF2 RTF2_16:83749379:G_A 0.274546245319511 0.0131374285473956 0.079937750381471 0.383761243734223
liver PLD4 PLD4_7:1641236:T_C 0.0153781027685154 0.214579460493298 -0.451530718684406 -0.149310858684616
liver LOC101013449 LOC101013449_5:46661793:A_G 0.0238690000673731 0.391359254293318 0.346069171134187 0.0440663132841222
liver NOL12 NOL12_16:12988093:C_T 0.008677251956554 0.170346109570566 -0.478180154666724 -0.177661072089683
liver CLBA1 CLBA1_7:1473761:G_A 0.0133187074147277 0.228403036864561 0.445550991773867 0.14693441585388
liver CENPM CENPM_16:8744360:C_A 0.0190834605410565 0.474323024831105 0.307585158803212 0.0105127306076629
liver UAP1 UAP1_1:132774333:A_G 0.000894100620977377 0.318667573686664 0.372388635577377 0.0764740254725098
liver MSI2 MSI2_17:34923412:T_G 0.0196919873508548 0.326072768646465 -0.352676413960001 -0.0569799002762405
liver FBXO8 FBXO8_3:15472559:A_G 0.00302325010312154 0.301414399788064 0.366053741088001 0.0705831787232946
liver TNRC6C TNRC6C_17:69502763:T_C 0.0457858282937263 6.69087156235371e-07 -0.153898730782982 -0.448933402128154
liver TPM4 TPM4_20:36055708:A_G 0.00507590188845619 0.450471613952104 -0.310784691498875 -0.0159617664151719
liver IGDCC4 IGDCC4_7:123877401:T_C 0.00243392509945239 0.0131934905343641 -0.805187891163985 -0.510722180568744
liver AK6 AK6_5:64020885:C_A 0.0313678669195141 0.498095050321069 0.29733132068629 0.0028994497766743
liver ZNHIT3 ZNHIT3_17:30407939:T_G 0.278089733248456 0.0479988022678284 -0.122459711011094 -0.416339004747613
liver NAMPT NAMPT_4:52476808:C_T 0.0117561661267792 0.238876475591804 0.227439500632428 -0.0663034815957571
liver OTULIN OTULIN_5:14004647:T_C 0.133289800804586 0.00129834963200537 -0.159260331277845 -0.452728321252845
liver HDHD3 HDHD3_13:82805942:A_T 0.105871310299694 3.56534508583195e-07 -0.115280625169214 -0.408614699519535
liver B4GALT3 B4GALT3_1:131653481:G_A 0.00259396470340978 0.439178092649259 -0.307377551895017 -0.0151350440319556
liver KCTD1 KCTD1_19:18610674:A_T 0.00209291450797655 0.0286222618217534 -0.5636266115419 -0.271455370928018
liver PEX6 PEX6_6:41315380:G_A 0.0756295213658906 0.00726659717014755 -0.273374818903771 -0.56552993516861
liver TMEM59 TMEM59_1:52500940:G_A 0.484685856962587 0.0327839746325922 0.00649666174893128 0.298535725357986
liver FLOT2 FLOT2_17:21871949:C_A 0.492366549452539 0.015454236341315 0.00077495160251986 -0.291148902490382
liver PHRF1 PHRF1_12:122986772:G_C 0.184349926485526 0.00199705633332282 0.124201018853932 0.415830714229555
liver ZFP41 ZFP41_8:138417816:C_A 0.00179466289536812 0.161810947021989 -0.436360781955109 -0.145485406280101
liver LEPROTL1 LEPROTL1_8:28315852:C_T 0.000297999799885573 0.067107702631945 0.484432936983351 0.193922923261979
liver MAD2L2 MAD2L2_1:10493905:C_T 0.187053693942231 0.000722741248977865 -0.114294094769505 -0.404312463834467
liver ZDBF2 ZDBF2_10:90113325:T_C 0.0284539042460226 0.452502841799871 -0.308542983337844 -0.0201629774717457
liver BMP8B BMP8B_1:38024847:G_C 0.00618362958376006 0.482444931115586 -0.300087514838038 -0.0128708520779282
liver LOC101026362 LOC101026362_1:52627864:G_A 0.00783188053197763 0.0656153069879407 0.584211043384695 0.297449402054214
liver WTIP WTIP_20:21825376:T_C 0.0200757302069019 0.484693653076044 -0.286448697477427 3.82174803979724e-05
liver GIT2 GIT2_9:104215290:C_T 0.0274961881412897 0.281784007091616 -0.374234448457588 -0.0878505749966194
liver HRK HRK_9:111240591:A_T 0.00236936591114516 0.0631181883858185 0.545248030165139 0.259100001715276
liver TAS1R1 TAS1R1_1:5337586:A_G 0.0189044452397541 0.15169335315683 0.47771114916228 0.19186044091366
liver SCAMP2 SCAMP2_7:113765354:T_C 0.00496561263743711 0.325331755500506 -0.244448783465281 0.0410016492027801
liver STX1B STX1B_18:45469762:C_T 0.385847784583404 0.00177880696145416 0.0292160881405599 0.313977721559448
liver RTF1 RTF1_7:145558704:A_G 0.0764778135298557 0.00340687093170045 -0.264066422967422 -0.548819550008506
liver VAPB VAPB_16:85485564:G_C 1.9307719522299e-05 0.0466878625586282 -0.438127909647752 -0.153509772486433
liver LRRFIP1 LRRFIP1_10:121540383:G_A 0.00018343483336325 0.030362367513063 -0.481658545819536 -0.197159653775941
liver VMO1 VMO1_17:4497770:G_A 0.0166382037048357 1.14486437596817e-05 -0.223865521093486 -0.508130076505544
liver MAP1A MAP1A_7:143411276:T_C 0.0421883157334945 0.341181084158043 -0.361816103041764 -0.0777429661500534
liver GPD1L GPD1L_2:178157369:G_C 0.000304468784644942 7.5888836103349e-09 0.297952688327212 0.581271334258183
liver MINK1 MINK1_17:4582521:G_A 0.48825572145172 0.00296146136558949 0.00889809358194161 0.291077624697425
liver WDR92 WDR92_14:68466613:T_C 0.0204810499374202 0.503994284829726 0.283854005617095 0.00193080094460023
liver CDC42EP5 CDC42EP5_20:9167712:G_A 0.00248081001641443 0.155373963597823 -0.4269537778475 -0.145259443671513
liver REV1 REV1_14:103246032:G_A 0.0161612695017816 0.500078525054668 0.285666617184869 0.00404196775371036
liver LOC101000441 LOC101000441_12:123298596:C_T 0.00595710820888095 0.184182871106361 0.417834806834772 0.137282446293986
liver DDX23 DDX23_9:43572915:T_G 0.0151244637762094 0.333048949398656 0.237980546807627 -0.0424615922265904
liver EPN2 EPN2_17:18155397:C_T 0.0143007850342041 2.90837912864106e-07 -0.260509348420668 -0.540476151066287
liver LOC116271040 LOC116271040_17:28228938:T_C 0.0067390241093728 0.132252198912062 0.473685975995023 0.194142450657001
liver NUP160 NUP160_12:101548532:G_A 0.351809666697823 0.00607342303496075 0.0490768989393154 0.327431779547964
liver LOC101007367 LOC101007367_14:24652792:C_T 0.0331965569530608 0.341503737297598 0.360158370167094 0.0823254796221578
liver NMT2 NMT2_11:110841972:A_C 0.00982439315301176 6.37554596767398e-05 -0.286312331933527 -0.564110675545281
liver EIF3D EIF3D_16:14260152:G_T 0.00169222153438165 0.153630441132446 0.37790586526107 0.100543228905447
liver PPP6R2 PPP6R2_16:268011:T_G 0.00377641822700459 0.249632990899314 0.351639048538855 0.0743323096407498
liver GRAMD2B GRAMD2B_5:119238609:A_T 0.0162424846600543 0.410663871100762 0.308007720676797 0.0312791352658146
liver FMN1 FMN1_7:153813681:G_T 0.0234386386176898 0.123819241865456 0.489024422368796 0.212667990727727
liver CPSF2 CPSF2_7:14359823:C_T 0.372101120476202 0.0174687858297284 -0.0540427902742898 -0.329928224392421
liver HNRNPA0 HNRNPA0_5:130346597:A_T 0.100400746928028 0.000259946784905263 -0.203105645776876 -0.47894004516732
liver MIPOL1 MIPOL1_7:68868049:T_A 0.259863527068064 0.0154095876801596 0.106918274022499 0.381796404873985
liver CABIN1 CABIN1_16:26753743:T_C 0.166505471992342 0.00874041096346272 0.134297330816507 0.409092502032597
liver PTPN4 PTPN4_10:10382779:G_T 0.103442916222941 0.0210290394006138 0.276398994100274 0.550607749434027
liver YPEL3 YPEL3_18:46671127:C_A 0.324461013160216 0.0451816854493244 0.0552049405032583 -0.216450034569864
liver SMARCC2 SMARCC2_9:50822795:A_G 0.000187446745491033 0.199880929935856 0.340165085940771 0.0689095302240943
liver JPT2 JPT2_18:72375231:G_A 0.323385813600122 0.000167470928455949 0.0494516136872695 0.320655331051685
liver BNC2 BNC2_13:45515595:C_G 0.0367449697797987 0.40474960853695 0.245042906869487 -0.0258105547883957
liver PROSER2 PROSER2_11:114254470:G_A 0.0358580523027003 0.00671171523876024 -0.328214675282565 -0.598882977405268
liver TCF7L2 TCF7L2_11:20270433:G_A 0.0315284132548983 0.232693939826616 -0.37983196548811 -0.109662182731179
liver SORBS3 SORBS3_8:20703112:C_T 0.436491622038057 0.0253115959225944 0.0221174647726025 0.291895305474145
liver C7H14orf28 C7H14orf28_7:61517084:T_C 0.000759230868647043 0.198101656453714 -0.377709138273263 -0.108015640670672
liver LOC100999827 LOC100999827_18:46460321:G_A 0.361853124318655 0.00801490284736042 -0.0237725156758416 0.24480971847621
liver GGA3 GGA3_17:66743078:A_G 0.020403442837247 0.311349311866193 -0.328027522710913 -0.0594870778606787
liver LOC116270272 LOC116270272_14:43502555:T_C 0.00368348574764129 0.102327510092538 0.455635852131272 0.187747076926916
liver APH1A APH1A_1:120680471:C_T 0.277943657232261 0.0260477585461848 -0.052425502235189 0.2152863191234
liver TMEM134 TMEM134_12:116779038:A_C 0.0147333493496818 0.102793063147344 -0.45592401151421 -0.188529575654682
liver PSTPIP1 PSTPIP1_7:112009774:A_G 0.462805177604201 0.00104817845201314 0.0143815533083317 0.281249119411172
liver P2RX4 P2RX4_9:115690897:A_T 0.2595099954022 0.0018300645790692 -0.0738738381967986 -0.340300302202177
liver POLR2A POLR2A_17:6995089:G_A 0.0782012207395309 0.000351107337907708 0.118127692390225 0.384306694135762
liver ISLR ISLR_7:114552056:A_G 0.00210611570685004 0.0989231730938822 -0.402101562299286 -0.13642441909887
liver LPP LPP_2:184252342:T_A 0.127908067970777 0.0255482393212496 -0.191354001036527 -0.45663390153944
liver GALNT16 GALNT16_7:37281940:A_G 0.0134138676438569 0.375968110754652 0.30599359190014 0.0418767415755278
liver BTAF1 BTAF1_11:41895320:A_C 0.0123724301015015 0.352856916512165 0.308901871618015 0.0461700409685239
liver RAPGEF1 RAPGEF1_13:101272422:G_C 0.0449892421371789 0.000267142294253839 0.15911768980522 0.421761923622692
liver SBF1 SBF1_16:198272:G_A 0.0214681839319588 0.438354822730282 0.280707180111194 0.0184311256647166
liver CNOT9 CNOT9_10:102319609:C_T 0.258948784019733 0.00015326564733531 -0.0728867295541866 -0.33505429648684
liver KLHDC9 KLHDC9_1:131449967:C_T 0.155123846109815 0.0105693934532138 0.1476560012593 0.409672528176219
liver LOC101020307 LOC101020307_17:55696265:C_T 0.179257640607701 0.00421575515048228 0.125915849569842 0.387420524838195
liver SLFN12L SLFN12L_17:28251039:C_T 0.269387948972202 0.0388722167874088 -0.0962470909818725 -0.357228754669565
liver MLLT1 MLLT1_20:45273517:G_A 0.194788066498306 0.0279810580029066 -0.0721821447905961 0.188418874803825
liver LOC116275254 LOC116275254_6:21511518:C_T 0.00728151088886164 0.342815958799114 -0.323357051777346 -0.0628312240074042
liver LRRC75A LRRC75A_17:16134779:G_C 0.0184691864773736 0.400639251334382 0.295219871998717 0.0355035870817229
liver PIK3AP1 PIK3AP1_11:36980300:G_A 0.00180560811390871 0.0225096208477936 0.590740285440111 0.331171468670416
liver HSCB HSCB_16:21988626:A_G 0.0035460469855374 0.0444817368292126 -0.606519961964584 -0.347137691089432
liver RB1CC1 RB1CC1_8:48089575:G_A 0.137991439068238 0.0083653847332823 -0.188758905196059 -0.447831719506412
liver NOL9 NOL9_1:5452419:G_A 0.00213032638734156 0.461018924293582 0.272123835513649 0.0141813240407625
liver NEK8 NEK8_17:21645905:G_A 0.00276827850004148 0.163829923981532 0.389021963569624 0.131177524411128
liver LOC101021528 LOC101021528_16:33465332:C_T 0.00320570985088797 0.0871835668070762 -0.395076362454794 -0.138373762579265
liver XBP1 XBP1_16:21901027:G_A 0.155912325739909 0.00723424960327945 -0.111552137446908 -0.367301337833776
liver SET SET_13:98259772:T_C 0.0260939536318259 0.302915792730504 0.213180894895288 -0.0420357514873064
liver DDX21 DDX21_11:65317193:A_G 0.307777759146846 0.00181007974404005 0.061694919651841 0.316405169897757
liver ACAP2 ACAP2_2:191089983:T_A 0.0992172204369481 5.05017355606297e-05 0.124318536632939 0.378517806807813
liver ENKD1 ENKD1_18:22269810:G_A 0.0083851963117322 0.414890930029787 0.280816822979911 0.0268967090105322
liver TAF10 TAF10_12:65906825:C_G 0.400696108432327 0.00382250414884684 -0.0159231802938132 0.237940106852741
liver AFM AFM_3:117338817:C_T 0.158358129975435 0.00171748574244446 -0.111615448625779 -0.364740698047771
liver PHLPP1 PHLPP1_19:55330680:G_A 0.0219727930782485 0.358503103435557 0.298651363828184 0.0456843628899574
liver LRATD2 LRATD2_8:121894843:G_C 0.340138908950043 0.0185238983427254 0.00861303977077749 -0.244215200431275
liver PGAP2 PGAP2_12:62713948:T_G 0.501276751181591 0.0204504093621308 0.00439657238848929 0.257203365358196
liver CDC42EP4 CDC42EP4_17:65142631:T_C 0.24376578998263 0.00607800427500504 0.0999700747151768 0.35126490951977
liver LRRC4 LRRC4_4:30257302:G_A 0.025149941598386 0.0663448566458195 0.579348640802396 0.328063988800938
liver ZNF12 ZNF12_4:144062426:G_A 0.020728267695315 0.419750568958353 -0.28375880776083 -0.032907266120113
liver MTFR2 MTFR2_6:126541849:A_G 0.0106132523583762 0.243222490733693 0.350113848892719 0.0992792359210096
liver LOC116271652 LOC116271652_1:126415712:C_T 0.346870281884881 0.00302858413691321 0.0410614925083739 0.291747278898015
liver LOC101000053 LOC101000053_8:62528899:A_G 0.000415303570716788 0.0314054993859421 0.64958815424612 0.3992159204318
liver GADD45GIP1 GADD45GIP1_20:39066630:A_G 0.000100305964931269 0.0753452921538835 -0.355963167586773 -0.105769800896447
liver FRYL FRYL_3:94987289:C_T 0.00187735894488271 0.204831822118723 0.342239462353834 0.0921840944341912
liver LOC101001661 LOC101001661_7:5792189:C_T 0.191817658008242 0.0422495812828755 -0.079133926439574 0.170740354367223
liver ORAI1 ORAI1_9:116038769:G_T 0.000299151890018776 0.0872173341894602 0.356266652547388 0.106596946658717
liver NOP10 NOP10_7:152489969:G_A 0.0397783113775312 0.421412095162975 -0.28679381188172 -0.0371607038912261
liver SMTNL1 SMTNL1_12:107883384:A_G 0.464289301506647 0.0187174935916267 -0.0103282505376582 0.239223797750337
liver SEMA6A SEMA6A_5:109304903:A_G 0.305497502743226 0.012749541592823 0.06654698638086 0.316022092572352
liver PEX7 PEX7_6:125863216:C_T 0.00793847749228258 4.16829084833433e-05 0.329566358184504 0.578996538769217
liver LOC101007402 LOC101007402_17:21257328:G_A 0.242839210203039 0.0124361876395701 -0.103529497241141 -0.352883756157135
liver SETD5 SETD5_2:55363075:G_A 0.0200979852686624 0.430490150697457 -0.234830968264499 0.0142571713682743
liver PTPN6 PTPN6_9:7048104:A_G 8.91872507056135e-05 0.0580091491827839 -0.397313097305996 -0.148791522918518
liver LYL1 LYL1_20:38894799:A_C 0.22594115190861 0.0308308411154196 -0.146609117083897 -0.395106974799228
liver PRKAA2 PRKAA2_1:55132979:G_A 0.0408632776490159 0.142461842228235 0.446268324625519 0.198266138262088
liver MUL1 MUL1_1:18675251:G_A 0.256440575794704 0.0134156137188198 -0.104772426097044 -0.352357533535637
liver PSMD12 PSMD12_17:59398738:G_A 0.00599699860311886 0.308518679478605 -0.312453139354297 -0.0651186681756118
liver ANKRD9 ANKRD9_7:4066820:C_T 0.471423092770331 0.0189602159021373 -0.00895913601631654 -0.255781277776602
liver LOC108582577 LOC108582577_17:10191198:A_G 0.00716766684224628 1.69283492240378e-05 0.327916718596481 0.574581373138571
liver HADHA HADHA_14:25947968:T_C 0.446860754749888 0.0381823540608673 0.011613591954699 -0.234926628722833
liver LOC103886797 LOC103886797_8:48224015:G_A 0.0323643990022067 0.109708833999088 0.533196115113597 0.287334258299359
liver LOC101025385 LOC101025385_7:105840308:A_G 0.239589474234801 0.00107137169981031 -0.0982920350607847 -0.343323565299506
liver GFOD1 GFOD1_6:13308226:A_C 0.0434649724922823 0.303600020460518 -0.184527710642133 0.0603185341460851
liver FSTL1 FSTL1_2:40132929:A_G 0.278195009425414 0.00461573173295314 0.0639268289011934 0.308630975752498
liver EIF4B EIF4B_9:47798347:C_A 0.158415519180127 0.00496756537182956 0.136206553559375 0.379878055701652
liver FAT4 FAT4_3:64152724:G_T 0.000116013479374069 0.0076437575301201 0.575995811729418 0.332434893115376
liver LOC101008618 LOC101008618_18:46901474:G_C 0.257516393673676 0.0246744826116569 0.091388273718655 0.334811510764589
liver UBE3D UBE3D_6:78037314:T_C 0.0662997593706219 0.000242126362608513 0.251640245821306 0.494074420907459
liver LOC103882005 LOC103882005_2:75598896:G_T 0.20774435735808 0.0239147214216235 0.133012108034749 0.374957111352868
liver SIN3B SIN3B_20:35272049:A_G 0.117921416060364 0.000346579723709345 0.111030438319827 0.352226966343176
liver CHPF CHPF_10:103277382:T_C 2.44793217059307e-05 0.00961873894862704 0.495892429591922 0.255071720557828
liver CDYL CDYL_6:4702585:A_G 0.183940000175667 0.00798664680239547 -0.162176945017106 -0.402948425218391
liver IZUMO4 IZUMO4_20:49542453:A_G 0.050347272614237 2.84777169890903e-06 0.177002851746558 0.417592461182423
liver ANAPC5 ANAPC5_9:115726844:T_C 1.35158022750524e-08 0.000508955395212187 0.631504249277436 0.391803046161283
liver LOC100999190 LOC100999190_6:140877558:A_C 0.0140382626128286 0.187428915129118 0.402191669494413 0.162715625461323
liver LDB1 LDB1_11:31334021:C_T 0.0125893984809676 0.458236813434104 0.23142516628411 -0.00787904382503106
liver MBOAT7 MBOAT7_20:8961011:G_C 0.232381319399982 0.0420996914144518 0.130809779486795 0.369831096524723
liver ATXN2L ATXN2L_18:46943401:T_G 0.0776191768734904 0.000716134241341093 -0.122577157496268 -0.361538085827761
liver KDM3A KDM3A_14:86910236:G_A 0.482855652819773 0.0421873422951645 0.00491452096964734 -0.233959137420315
liver PRKAR1A PRKAR1A_17:60313792:C_T 0.0276634563653056 0.414898868321327 0.268880490748072 0.0300253994759977
liver CEP85 CEP85_1:24480508:G_A 0.0479438932089353 0.272388675055004 -0.319125350835171 -0.0807044351146273
liver LOC108586478 LOC108586478_5:143853341:A_G 0.00245251176602435 0.0256679064916052 -0.641200107636867 -0.402963047900764
liver HSPD1 HSPD1_10:81186287:C_G 0.0124541131502204 0.403116969253885 -0.272473519242528 -0.0351265674760218
liver FRMD6 FRMD6_7:54658053:C_T 0.433065608426322 0.0301761815220349 0.0207692987429914 0.257656694688095
liver OTUD7B OTUD7B_1:120388328:G_A 0.394974407439136 0.0212771205524771 -0.0300633714139146 -0.26693113719074
liver LOC101019786 LOC101019786_10:55171145:T_C 0.469164943752291 0.0103777173670536 -0.00826685675263444 -0.244337465815196
liver PUS7 PUS7_4:53204359:T_C 0.370053199580888 0.00727487998322882 0.0425182812757017 0.278565397823591
liver MAP4K3 MAP4K3_14:39327718:T_C 0.0275017863202172 0.340500245811864 0.288120268886149 0.0521446213756608
liver XRCC6 XRCC6_16:9010650:C_T 0.000346688941285907 7.72115013132096e-10 0.382302518808646 0.618044184250145
liver ASGR1 ASGR1_17:6677688:A_G 1.15937839531677e-05 0.00462135518277674 0.397815273426444 0.162391428167248
liver PIEZO2 PIEZO2_19:1641625:T_C 0.0113230519042863 2.85054682606296e-05 0.286307724143395 0.521676183897436
liver CWF19L1 CWF19L1_11:33232834:C_T 0.43483443457973 0.0302370329069283 -0.0230108604528762 -0.258081980182303
liver LBH LBH_14:30027646:A_G 0.00219134109013641 0.2578239180451 -0.294681851058976 -0.0602429007930938
liver CAMSAP2 CAMSAP2_1:160991683:C_T 0.000294999309048405 0.00732081059653487 0.585786276922873 0.351581234616865
liver SRSF10 SRSF10_1:22208022:G_A 0.00469357112761488 0.183553159424984 0.336278274586387 0.102222278489781
liver AREL1 AREL1_7:32059464:C_G 0.0159924530111356 0.331878700201335 -0.291647275775011 -0.0579799204716627
liver ZNF18 ZNF18_17:11466403:C_T 0.343871694056802 0.0424790054821256 0.0640835962232453 0.296980732127376
liver LOC108582503 LOC108582503_17:74475352:A_G 0.0387562378420692 0.129336733447326 -0.52486896540946 -0.292416511932636
liver LOC101012305 LOC101012305_1:118622994:G_A 0.0261023528824323 0.212537475691669 -0.38144402661006 -0.149095979240303
liver LOC116273659 LOC116273659_2:160112826:A_T 0.0141596287883266 4.72412737444472e-05 -0.214586603340183 -0.446758847739277
liver LOC103888143 LOC103888143_16:40267308:C_A 0.000299074647995279 0.114114320032473 -0.416008426527896 -0.184409494004675
liver LOC116271002 LOC116271002_17:1326205:T_G 0.00260188663036211 0.0726181726678579 0.476499989375982 0.246904547700679
liver LOC101024278 LOC101024278_12:102215792:T_G 0.197796481004496 0.00164796947015217 0.103512429996818 0.332690952780289
liver UBA52 UBA52_20:33487743:C_T 0.316287114500181 0.0145811371461957 0.0752980717611957 0.304436695510865
liver TNRC18 TNRC18_4:143289825:G_A 0.0497826490430246 0.232942854289379 0.334829594840626 0.105789905452271
liver AGO2 AGO2_8:135656253:G_T 0.392832210272733 0.0069714563806741 0.0344823804092181 0.263413600214117
liver KCNT2 KCNT2_1:165165203:C_T 0.292397589429893 0.0203758268783247 0.0590430910718139 0.287546280495072
liver MCF2L MCF2L_15:90786312:C_T 4.73832043981421e-08 0.000115650766918218 0.670483592839096 0.442312970567671
liver USP53 USP53_3:70003450:C_T 0.00708559366773198 0.048754149010823 -0.513250955298027 -0.285535897421533
liver ZNF473 ZNF473_20:5045694:C_A 0.0568259211169351 0.00148428036434052 0.173689434141747 0.400943799565516
liver ATF6 ATF6_1:131990561:G_A 0.000510733642651195 0.0887274756647369 -0.435673813244701 -0.208424100005309
liver TMEM43 TMEM43_2:50383842:C_T 0.0134155062161593 0.481231558609538 0.233759049593189 0.00652067726698034
liver RAB8A RAB8A_20:35998239:A_G 0.0168177297772023 0.123475831267546 -0.375446118177908 -0.14822257663944
liver PEAK1 PEAK1_7:111657713:T_G 0.0245895437501474 0.46765152814616 -0.232085007460032 -0.00492440742614009
liver TBC1D10B TBC1D10B_18:46155214:C_A 0.404248634792403 0.00102451680435067 -0.0206609159781923 -0.247576426914491
liver SHQ1 SHQ1_2:67120884:A_G 0.0195557621837934 0.154395339043464 -0.399203184051738 -0.17235587486286
liver R3HCC1 R3HCC1_8:21354008:T_G 0.0415266060608428 0.121745332167157 -0.509164867400698 -0.282421108698156
liver TAX1BP1 TAX1BP1_4:97767006:C_T 0.00915942770943745 0.245919975191872 -0.172389195249749 0.0540171889451217
liver KIAA0556 KIAA0556_18:47795050:C_T 0.000170073946833895 1.03653085934849e-08 0.431190063541747 0.656697384872529
liver B3GNT8 B3GNT8_20:15237779:C_T 3.78653247180808e-05 0.0664832158974259 0.438106170154958 0.212690401835981
liver DUSP23 DUSP23_1:130181383:T_C 0.000181662859354564 1.95708651818384e-12 0.407654352253878 0.633000097420796
liver STRADA STRADA_17:55884003:T_C 0.000338929385325426 0.0658902186145676 -0.573567749312335 -0.348379423257571
liver RPS24 RPS24_11:74715915:C_T 4.64962765738182e-06 0.0212513263398372 0.501509097952413 0.276367662670844
liver KRT18 KRT18_9:47754105:G_A 0.000355810492283264 0.0776975745477644 0.418721881074386 0.193872312209412
liver CCNJL CCNJL_5:152803320:A_C 0.00901625028126285 0.0288409028714066 -0.588094350824215 -0.363436661986169
liver HIKESHI HIKESHI_12:47774560:A_G 0.0312626075351869 0.354691734205547 -0.272258002689728 -0.0480649853662584
liver RNF144B RNF144B_6:18480270:T_A 0.256252036148211 0.0253316389115954 0.0815646460003868 0.305375581974204
liver LAPTM4A LAPTM4A_14:19711994:T_C 3.38743823403398e-08 0.00221060342587057 0.607911993086294 0.384664692092595
liver BUB1 BUB1_14:92648571:A_G 0.0111919708903265 0.143993332714771 -0.39547157455616 -0.172274785939262
liver LOC116269746 LOC116269746_12:70666320:C_T 0.159589528797961 0.0204723403763571 -0.172551397432858 -0.39565435236894
liver LOC116270089 LOC116270089_13:106647451:A_G 0.0357661223497625 3.64279733939396e-05 0.236575041086118 0.459020147852441
liver UPF2 UPF2_11:113934987:A_G 0.0245918378349695 0.000780006010763556 -0.327857363613515 -0.550218003316195
liver CLPTM1L CLPTM1L_5:173009:G_C 0.486059476030723 0.0156057622423391 -0.00559954973791328 -0.226726905655877
liver PLAC9 PLAC9_11:76434729:G_A 3.62257215357412e-07 0.00249195547287712 0.414795765618244 0.194044126642853
liver POLD3 POLD3_12:59472184:C_T 0.0119904885380586 0.0844704840789566 -0.452876729115026 -0.232265502659983
liver ZNF551 ZNF551_20:12171177:T_C 0.000203358527224102 0.00164366978091937 0.63697644134545 0.41651789773977
liver ISM1 ISM1_16:45200603:A_C 0.00983986369782408 0.271989893331937 0.310476848695538 0.0900626426683795
liver ATP13A3 ATP13A3_2:190219323:G_A 0.094353659570501 0.00750747505478 -0.204106351719399 -0.424460144656291
liver BTF3L4 BTF3L4_1:50580388:G_A 0.024251275090705 0.267618610431536 -0.299688999946624 -0.0795543651904628
liver PLCE1 PLCE1_11:39479522:T_G 0.265306637605505 0.00799525594633774 0.074946109435171 0.294718472800771
liver LOC116275793 LOC116275793_7:114944601:T_C 0.332041209958559 0.0174305026131152 -0.0488217210074029 -0.268351533576978
liver PTK2 PTK2_8:135741978:C_A 0.0240164947028249 0.000245802758649161 -0.252713745582377 -0.471742591765611
liver CLEC10A CLEC10A_17:6621806:A_G 0.161674465653442 0.00123139467539742 0.111816884489124 0.330054729059506
liver TOLLIP TOLLIP_12:122440430:T_C 0.0305014863231133 0.00122679609416467 0.228794513577286 0.446687074498152
liver ITIH1 ITIH1_2:87809339:G_C 0.0366100985315504 0.280804753327175 -0.314868343045321 -0.097606161678444
liver MACROD2 MACROD2_16:42293893:T_C 0.422401757344246 0.0362906325648202 -0.0427563179464825 -0.258062114964981
liver FGL2 FGL2_4:56020544:G_A 0.476113377101206 0.0321972294942902 -0.00246784435496085 0.212579582002302
liver NEK6 NEK6_13:93602343:C_T 0.00529404800891664 0.000106548415715335 -0.419519071139952 -0.634359544172233
liver RPP21 RPP21_6:30029342:G_A 0.20684905983625 0.0100859643956 0.0893674471320382 0.304074394583594
liver MRPL47 MRPL47_2:111267926:A_T 0.30013014195744 0.016365130134264 -0.0621351286164564 -0.276627352659061
liver TNFAIP8L1 TNFAIP8L1_20:46927018:A_G 0.000175085427885135 0.235388212923051 -0.284633440657292 -0.0703133035365456
liver GNG5 GNG5_1:82845336:G_A 0.0113080184323341 0.199649435505702 0.332012758691302 0.117728802136059
liver PRICKLE2 PRICKLE2_2:75844975:T_A 0.0145952857527742 0.261060523734907 -0.32862444080633 -0.114445360736779
liver ATP11A ATP11A_15:90500913:G_A 0.32132757574805 0.00520724279128665 0.0538504771872438 0.267909513636451
liver TAB2 TAB2_6:113172934:A_G 0.0419075579568007 0.282341047524221 0.169784084504005 -0.0439845194992659
liver LOC116269790 LOC116269790_12:121869809:C_T 0.186174094683907 0.0221600357631657 0.124750405424562 0.3384663367531
liver LOC108585938 LOC108585938_3:119999312:A_C 0.23638428072753 0.0248923322950911 -0.0986356005514155 -0.312340421727643
liver CDH2 CDH2_19:20112618:G_C 0.485576237697797 0.0277438442361732 0.00106760638692098 -0.212613055367943
liver JADE1 JADE1_3:60641799:T_C 0.0297183350589573 0.140781398470674 -0.309474736427081 -0.096048324798238
liver NCK2 NCK2_14:96940841:T_G 0.00218238241878399 0.0180551509247497 -0.497037388331626 -0.283695964766864
liver ZC3H7B ZC3H7B_16:9419264:A_C 0.00242620762398061 0.124905812965455 0.345670719105047 0.132356170325632
liver SNRPF SNRPF_9:90213064:A_G 0.0429610194901731 0.408543731417852 0.241832337005926 0.0292578701022656
liver PRELID1 PRELID1_5:170043590:G_A 0.456878784654971 0.0180962469965388 -0.00883756223465524 0.203331063346431
liver LOC101007305 LOC101007305_18:44740173:T_A 0.0220502956883421 0.148908672147017 0.372091718981449 0.15994903823939
liver WBP1 WBP1_14:74649119:C_T 0.0328670960203743 0.295832384901554 -0.291143933411504 -0.079019232285727
liver TTC9C TTC9C_12:112578142:A_G 0.0352201315979779 0.25056381260051 0.316754362570553 0.104805119071812
liver FAF1 FAF1_1:48851160:T_C 0.0348722121428248 0.448976074046712 -0.236343999835822 -0.0245082382225811
liver LOC116269394 LOC116269394_11:493074:T_C 0.192250238782998 0.0412694554944781 0.126732641111699 0.337766008513517
liver SCAF8 SCAF8_6:107329831:T_C 0.0453296181920203 0.465225853605513 -0.225048093535576 -0.0145575091562449
liver CLDN1 CLDN1_2:186435777:T_C 0.000577949877890708 0.0404700352418483 0.453924127135102 0.243642161192509
liver HTATIP2 HTATIP2_12:79673248:T_C 6.17796678888565e-06 0.0105517752497963 0.507641818225262 0.29739419797077
liver MARCHF3 MARCHF3_5:119668341:T_G 0.164345292506374 0.0440420935870178 0.206122146089801 0.416301755732579
liver PLPP5 PLPP5_8:36646393:C_T 0.0373994751033112 0.30389422794724 -0.279267463598892 -0.0691812831260627
liver TTR TTR_19:23615104:G_A 0.0160258741189745 0.0974857986098502 0.446117109857122 0.2361841463996
liver KIAA0895 KIAA0895_4:106164284:A_G 0.00717277663982824 0.0586908729912451 0.487755848521773 0.27783992734855
liver ARHGEF10L ARHGEF10L_1:15674388:A_G 8.46621054244716e-06 0.00077491081514538 0.55332643766556 0.343460581655024
liver ZCCHC24 ZCCHC24_11:76066366:C_T 0.00133509096222706 0.0846050480221623 -0.402884707836162 -0.193538951893675
liver MAP2K4 MAP2K4_17:11523113:G_A 0.012324208907242 0.104175219826899 -0.376440219464414 -0.167567635580845
liver LOC103887862 LOC103887862_16:91047328:A_G 0.00334067151636076 0.000133638451851339 0.344771224173345 0.553330306773122
liver SLC2A1 SLC2A1_1:41341260:C_T 0.474161038110296 0.0343317065553126 -0.00469020693247247 0.20371238516012
liver SRP54 SRP54_7:71596566:G_T 0.000360485253814713 0.220349758870522 -0.28902964411005 -0.0806320499783242
liver IL1R1 IL1R1_14:100730487:T_A 0.000375056889249346 0.111103923213394 0.347804936121087 0.139567155620382
liver SCNM1 SCNM1_1:121662722:C_T 0.27062722178908 0.0146598895117528 -0.069501052361308 -0.277401699993644
liver C1H1orf198 C1H1orf198_1:200163168:C_T 0.00611701818073229 0.0800797085530968 -0.493933222911656 -0.286183769546159
liver RARRES1 RARRES1_2:133114458:T_C 0.000338781275238675 0.0779998418766239 -0.405061846084473 -0.19785853426854
liver HEXIM1 HEXIM1_17:51968104:T_C 0.178976623097731 0.0298720367930881 -0.138220878781207 -0.345403244176433
liver NAB1 NAB1_10:74453086:A_G 0.288348523891279 0.0175979701984542 -0.0729490765022027 -0.279905764441083
liver SELENOT SELENOT_2:141386994:G_A 0.00327283346315921 0.479215830053177 -0.21393155324895 -0.00697725848984089
liver ZBTB49 ZBTB49_3:176945302:C_T 6.40794871009653e-06 0.0275607471075172 -0.486269204611948 -0.279447639617234
liver LMBRD2 LMBRD2_5:34842948:G_A 0.0251651257948486 0.323266860250063 0.257844197847678 0.051113436379084
liver EPG5 EPG5_19:37908539:T_G 0.014108549452759 0.149849748598679 0.382888291433368 0.176190409090855
liver ATP6V1H ATP6V1H_8:49478445:A_T 0.00366049273515058 0.0254689948939947 0.523187658742341 0.316597183557763
liver KLHL24 KLHL24_2:107221322:T_C 0.014779727251134 0.15367339989772 -0.325893744034562 -0.120533556931036
liver IRAK2 IRAK2_2:54579414:T_A 0.0073201320673044 5.1522678462817e-05 0.326633178395468 0.531591006477904
liver HCRTR1 HCRTR1_1:29833128:A_G 0.224109873851818 0.0232836796921789 -0.165233778292089 -0.369893096756176
liver FAM43A FAM43A_2:190575268:A_G 0.0141143782099924 0.00318439915115543 -0.29336438402595 -0.497870193268283
liver ITCH ITCH_16:61479066:C_T 0.00525306356360575 0.0242984445792898 0.463277548228089 0.259897662231775
liver PARP11 PARP11_9:3836428:G_A 0.00941005929055867 0.16527601384464 0.336215133663197 0.132891524597296
liver NSA2 NSA2_5:67824360:C_T 0.000182728540772725 0.273873816927247 -0.246574095445569 -0.0434271258297343
liver DUSP10 DUSP10_1:139982780:C_T 0.00533388958276204 0.0481518574912845 -0.430238237213918 -0.227136974366439
liver LOC108586490 LOC108586490_5:147325330:T_C 0.000502631700961209 0.0132397182725085 -0.522416619713517 -0.319393681339966
liver LUZP1 LUZP1_1:21211502:A_G 0.000647924099632384 0.0128205265708386 0.553725220365456 0.350730372634276
liver ZNF512 ZNF512_14:27206993:A_G 0.0250841345151638 0.325480767222602 -0.254211679838525 -0.0522345383587585
liver LOC101023227 LOC101023227_12:115899114:G_A 0.00629298427498508 0.403177730970418 0.227744930633737 0.025833366116888
liver LOC116274627 LOC116274627_4:56967912:T_C 0.0303046900259221 0.124478293301015 0.423295100441721 0.221499825058589
liver UBE2G1 UBE2G1_17:3849413:A_C 0.0457257981158535 0.499874079694213 -0.206518280496896 -0.00498556029246543
liver ZNF131 ZNF131_5:42196783:C_T 0.0455377437485894 0.136288263433492 0.418526810754927 0.217141874915231
liver PRKCZ PRKCZ_1:1223305:G_A 0.00548528684093053 0.109033775909992 -0.367127033359289 -0.165954132139584
liver OSGIN1 OSGIN1_18:6056736:G_A 0.345403597190734 0.0209343388386281 -0.0461567626673895 -0.247171490777318
liver NSUN5 NSUN5_4:136811617:A_G 0.0447279698374072 0.407011847463504 -0.232093475209273 -0.0310945743252335
liver ADGRE5 ADGRE5_20:37396830:C_T 0.0826579509462041 0.00239227441826872 0.162372958322612 0.363353721325676
liver NAP1L4 NAP1L4_12:120880219:A_G 0.000500421917631222 0.0142563379282842 -0.506529342132262 -0.305883349585534
liver EPHX1 EPHX1_1:135968348:A_G 0.0300076495552871 0.498287210912099 -0.202782607764984 -0.00219424359230021
liver CDC42EP1 CDC42EP1_16:13152807:C_T 0.00162384399254375 0.0270785784194145 0.425925074680141 0.225434610487767
liver KDM3B KDM3B_5:131124824:G_A 0.0242187662699119 0.270917744047789 0.253383132496427 0.0529966105559674
liver YKT6 YKT6_4:114054395:G_A 0.0865612102978791 0.00423048593321806 -0.267671713187747 -0.467481410251365
liver CLN3 CLN3_18:46823198:A_G 0.000500027476267317 0.0344678127398368 -0.398513459141243 -0.198774651354298
liver ARIH1 ARIH1_7:116475736:C_G 0.0174889200821564 0.104251235216174 -0.375959609798905 -0.17629429291315
liver ZNF641 ZNF641_9:43052101:A_G 0.00790091540130079 0.142792687383019 0.327553358826081 0.128224438485882
liver VPS37D VPS37D_4:136242345:G_A 0.0429352733332129 0.000501406516642766 -0.348830740588641 -0.548135017185284
liver CDH5 CDH5_18:23554499:C_T 0.134177767205101 0.0122541468992636 -0.129124956827978 -0.328409064526474
liver MED20 MED20_6:40320331:T_G 0.171492838078417 0.00655852077934571 -0.126198663861803 -0.324962426677697
liver VWA3B VWA3B_14:104603886:C_T 0.0204738835672169 0.000240487468836473 0.221176302086272 0.419839774835119
liver PGBD4 PGBD4_7:152903791:G_A 0.247854484084522 0.0211674520383407 0.0972115284644282 0.295684350431639
liver THAP3 THAP3_1:5403984:C_G 0.0383943950226725 0.276862062759172 -0.273358136301545 -0.0749350634396081
liver SLX4IP SLX4IP_16:47829429:T_C 0.00569451457059089 0.0366662576682625 -0.516549734968161 -0.318227695456313
liver KDSR KDSR_19:55998500:C_T 0.0127951277220526 0.462879456625648 -0.192579520517888 0.00540774620658396
liver AKAP12 AKAP12_6:111170261:C_G 0.00174892855397263 0.147216195321182 0.324676067587548 0.126798340387171
liver NAA38 NAA38_17:7316498:C_T 0.260810679942298 0.030846953389051 -0.0632571722478769 -0.260563583927372
liver STING1 STING1_5:132152370:T_C 0.0266383552641698 0.461220794842708 -0.210221844392786 -0.0132986431495162
liver SIK1 SIK1_4:178785227:A_G 0.0388806997755129 0.207750524675006 -0.336218223614809 -0.139452589439004
liver NRN1 NRN1_6:5853358:G_C 0.00935743100495134 0.190629203453831 -0.333864235418535 -0.137150822473556
liver DCBLD1 DCBLD1_6:145745530:G_A 0.012916608126417 0.1568370537109 0.34015839794049 0.143479508846556
liver PPP1R12B PPP1R12B_1:159265496:C_A 0.0463899183967155 0.389925703120568 -0.241379698604159 -0.0452433112969518
liver ATG4D ATG4D_20:41374045:G_A 0.0177045186853562 0.0508166957910731 -0.125462635730719 0.0705971523438973
liver LOC103879097 LOC103879097_1:176626936:C_T 0.18834747803618 0.0215945059752627 0.166175961204492 0.361989617618666
liver HSP90B1 HSP90B1_9:98267679:T_G 0.0396476712021233 0.219367906219165 0.283696720545376 0.0883590158774691
liver APOA2 APOA2_1:131619858:G_T 0.261917717616316 0.0440959406531057 0.117684407453172 0.312970860744998
liver TRIM7 TRIM7_5:173695215:T_C 0.0184426998500799 3.9478674841277e-05 0.386106864286503 0.58132760215839
liver ACTR2 ACTR2_14:65744539:G_C 0.230176549745841 0.00282362367295723 0.0515370131955551 0.246400626886116
liver RAMP1 RAMP1_10:121808039:T_C 0.000570707378628299 0.0405249184418892 -0.407540256482533 -0.212689973644774
liver UFC1 UFC1_1:131593228:G_A 0.00483088930946593 0.202534396583848 0.269902486618072 0.0752770071431206
liver PFN1 PFN1_17:4638615:A_G 0.421460091542018 0.0179975319419089 -0.0192842415705875 -0.213821142308996
liver MED23 MED23_6:131141423:T_C 0.125040311645642 0.00331258965920889 -0.181381830469031 -0.375768576105497
liver PTPRU PTPRU_1:27509659:T_C 0.00167160717579368 0.117607002010379 0.38266018166969 0.188337123739878
liver TNS3 TNS3_4:116927487:C_T 6.7090000291703e-05 0.045546965005642 -0.434420524943788 -0.240237097899862
liver NR4A2 NR4A2_10:40039330:A_G 7.39470273902754e-06 0.000241573858595912 -0.547360813839225 -0.353505409045464
liver RADIL RADIL_4:144078604:A_G 0.0036467484406718 0.0268621848752067 0.56161792254745 0.367801508157988
liver ZNF480 ZNF480_20:7023288:T_G 0.0330294623919984 0.000284320517601938 0.253520920965481 0.446633705478673
liver GTF2I GTF2I_4:135152197:G_A 0.00653575927784881 0.190375724804828 0.317472216476784 0.124698765016272
liver IGSF6 IGSF6_18:53082565:A_G 0.202114263030954 0.00495589556535658 -0.0876155235154667 -0.279993999843558
liver NSG1 NSG1_3:177085750:C_G 0.234068939309802 0.047603802373651 0.0948222196154567 0.286854248601666
liver NRROS NRROS_2:192469471:G_A 0.0281596631052348 0.319486813548109 0.261783879539718 0.0698377174269404
liver UBE2V2 UBE2V2_8:43362714:A_C 0.000410541356756957 0.0703178565546638 0.387356360779261 0.19541546629305
liver FAM92A FAM92A_8:89095887:A_G 0.0374873981269513 0.00368711370969466 -0.29853254063335 -0.490270598646835
liver WDR37 WDR37_11:125088463:G_A 0.00322890038146328 0.0477575804341156 -0.376450112413354 -0.185042883532627
liver C12H11orf94 C12H11orf94_12:103688106:A_G 0.317596597346001 0.0350209495815906 0.0666776063404861 0.257950922999098
liver RPS28 RPS28_20:43336600:A_G 2.93666870029165e-05 0.00289172017588228 0.526257449000304 0.335768136826472
liver ASH1L ASH1L_1:126033011:A_G 0.0012752406058596 0.0675531698365203 -0.3507246921816 -0.160245092031959
liver SPEG SPEG_10:103328568:G_A 0.0457103137888027 0.146502462442987 -0.418970727699991 -0.22857465595214
liver ZNF367 ZNF367_13:1874623:C_G 0.0227504275416794 0.284325619955699 -0.280533403389291 -0.0905343953918625
liver OGG1 OGG1_2:55066475:T_C 1.03651304694807e-06 0.00216290239352424 -0.540996868478521 -0.351330137915945
liver LOC108581704 LOC108581704_1:126331798:C_T 0.266569566796468 0.0159243975843428 0.0902252385703606 0.278948387989473
liver DAAM2 DAAM2_6:38124684:T_C 0.01341272224458 0.168299019233494 0.319191892964745 0.130864830889064
liver CCNH CCNH_5:80240529:T_C 0.0170695150402594 1.59586309879112e-05 -0.269923993819788 -0.458189566386124
liver TSC22D4 TSC22D4_4:139596435:G_A 0.182329175448579 0.0131003027335301 -0.130037298767804 -0.318234159106353
liver AP3S1 AP3S1_5:108616318:T_G 0.312966688289678 0.0369549781129516 0.100524345484206 0.288687477172551
liver ZNF385A ZNF385A_9:49208208:G_A 0.00160805989153046 0.0237331905082808 -0.469849695365845 -0.281870464856134
liver KLF13 KLF13_7:155975784:A_G 0.0463135752388426 0.375443878072419 -0.23126246134667 -0.0433488991814014
liver ZNF618 ZNF618_13:83365642:C_T 0.250031775641436 0.0138242575092286 0.0756835496129727 0.263513807059292
liver PEA15 PEA15_1:130557754:A_G 0.157800358242663 0.00480044597012723 0.106461932430647 0.294064228532726
liver LOC101021604 LOC101021604_20:29159517:C_T 0.0117042044585236 0.0951243748544445 0.473019379169452 0.285419493257248
liver IER3 IER3_6:30421284:T_C 0.0138657510306214 0.0805460393547048 0.350455038274716 0.163319519797163
liver NEMP1 NEMP1_9:51492875:G_T 0.0882188653010226 0.00725246854118256 -0.216009523616781 -0.402802454127636
liver PLIN5 PLIN5_20:47037947:C_T 0.041680571421337 0.00217632647043597 -0.214493211244262 -0.401208943748444
liver ADCY4 ADCY4_7:82066792:A_G 6.41457731085889e-05 0.00809370031137777 0.505879116814415 0.31929561891656
liver MRPS15 MRPS15_1:34660196:C_T 0.0170456969927905 0.455788846706374 0.17597588676693 -0.0103092798668306
liver C1H1orf35 C1H1orf35_1:133699899:C_A 0.406001112164277 0.0295194105822299 0.0325355665633573 0.218797463067139
liver RRM1 RRM1_12:63125889:T_A 0.00853242286890665 0.0704439394572615 -0.435515813638349 -0.249347237044535
liver AGPAT2 AGPAT2_13:106066411:A_G 0.00122936438526711 0.13266393384927 -0.325268267865836 -0.139132442748384
liver EML2 EML2_20:2846073:T_G 6.36966608714813e-05 0.0131125003021142 0.435627732969873 0.249541036944229
liver SERPINA3 SERPINA3_7:12000537:C_T 0.0318341293268582 0.154339900736122 0.352534461497019 0.166687760172481
liver LOC116274910 LOC116274910_5:67547926:G_A 0.0222527574692463 0.227413917240101 0.276133514059765 0.0903570978908471
liver ADNP ADNP_16:78058717:T_C 0.0223749980827649 0.253927686460062 0.28613242695488 0.100482065178025
liver EVA1A EVA1A_14:75708786:C_T 0.00651692132483036 5.74263038650899e-06 0.321240924562864 0.5067837643147
liver LOC116269977 LOC116269977_13:1309778:G_A 0.196119558034552 0.0238377574509282 -0.112335290148382 -0.297486106989969
liver TLR3 TLR3_3:3791755:A_G 0.00230301859491211 0.226781047603072 -0.239930889216575 -0.0552884158318011
liver RBBP4 RBBP4_1:30828286:T_G 0.0387103235365582 0.0077580154953476 -0.168045536767282 -0.35243364794166
liver LMOD1 LMOD1_1:159824928:G_C 0.034152145919692 0.00322506660151967 -0.240468612226814 -0.424784034753528
liver PPFIA4 PPFIA4_1:158657800:T_C 0.0108989091850638 0.127038002943574 -0.36978566455904 -0.186017163816463
liver PKIA PKIA_8:74084845:G_T 0.0156599219563211 0.000161715157829429 0.305078941560062 0.488742657815634
liver ARL8B ARL8B_2:59564553:C_G 0.370518909126164 0.0406764214084498 -0.0397406899619944 -0.222956636406863
liver SLC20A1 SLC20A1_14:90771332:C_T 0.0461001882345575 0.23815600339048 -0.282035580903825 -0.0988607243621406
liver GDF7 GDF7_14:20334676:G_C 0.125746293885283 0.00742688703636446 0.16551993506064 0.348424325554406
liver FRMPD1 FRMPD1_13:65697405:A_C 0.0211227092978932 0.0625953647557316 0.458209057814689 0.275458768489047
liver COG2 COG2_1:200088650:C_T 0.0168832505733992 0.141026269471722 0.351059951637437 0.168387646313278
liver MCUR1 MCUR1_6:13819439:A_G 8.61957195619212e-08 0.00133419386310807 -0.498221300602683 -0.315586838801555
liver ACHE ACHE_4:139196862:G_A 0.017471660697468 0.139992465813481 0.321095657944199 0.139119094286808
liver CBX2 CBX2_17:71445536:T_C 0.0135148956239078 0.0572350291059043 0.380116727478577 0.19825201064717
liver FAM174A FAM174A_5:93314753:C_T 0.00818240680173489 0.024303745778916 0.489345661198828 0.307610547403823
liver IFT43 IFT43_7:30587212:T_C 0.162218516549734 0.0205549950263378 -0.11675298357116 -0.298469583686235
liver PID1 PID1_10:112861417:T_C 0.156977910884122 0.0104719391677931 -0.110807780248654 -0.292357861280675
liver ZNF691 ZNF691_1:41139897:T_C 4.07932629067225e-06 0.0194756083815325 0.473017059997943 0.292250365554643
liver TNFAIP1 TNFAIP1_17:21265064:C_T 0.0308298168325866 0.00348049149812535 0.195572025516207 0.376305526226085
liver USP21 USP21_1:131618081:A_G 0.0916138585745939 0.000732149668716314 0.142832459781433 0.323131909594019
liver CCSER2 CCSER2_11:80646339:A_G 0.0421249567537183 0.310523677889886 0.242069434191987 0.0621930174783935
liver LOC108585849 LOC108585849_3:170590056:G_A 0.191002491782839 0.0319695717561015 -0.152606566299869 -0.332144030827925
liver TCIM TCIM_8:38547332:C_T 0.176840403752182 0.00886748403490655 0.109616257886067 0.289152990245885
liver LOC101022888 LOC101022888_4:176724229:T_C 0.0359598097137991 0.292331309055281 -0.25834118328483 -0.078813187358776
liver AP2M1 AP2M1_2:106713564:G_A 0.00335660799806501 0.0380185744555087 0.377401659535349 0.198050884736392
liver CRBN CRBN_2:61773089:T_C 0.000308174338791577 0.0254141424418648 0.483339604379678 0.304303654414237
liver LOC103878719 LOC103878719_1:159573976:A_T 0.0192392971222214 0.167699780749505 0.323365631787134 0.145098472915804
liver AGRN AGRN_1:340525:A_G 0.00343643047614139 0.115354011111826 -0.266989527795845 -0.0892150909152985
liver USP7 USP7_18:64015963:A_C 0.00468796231273161 0.165847686449964 -0.294393117245918 -0.117048286720104
liver DCUN1D5 DCUN1D5_12:31208885:C_T 0.161862218960297 0.0324968200668581 -0.125981532366607 -0.303084163162476
liver NRBP1 NRBP1_14:27041973:C_A 0.115470343654827 0.0347071801098715 0.168482041338267 0.345386455978634
liver KIAA2013 KIAA2013_1:10813478:T_C 0.0210067984088681 0.311515706916681 -0.223729899746645 -0.0468585930136308
liver DDX24 DDX24_7:12532604:G_A 0.252199060305017 0.0284004571036995 0.0744197982642823 0.250962702726596
liver DNAH11 DNAH11_4:91668708:G_A 0.0217202496550907 0.265275469337518 -0.263408560524136 -0.0869592595545424
liver HSD17B4 HSD17B4_5:112408237:T_C 0.257056078549514 0.0235672147957019 0.0525983728917858 0.228912650946434
liver TMEM170B TMEM170B_6:11468950:A_G 0.101702148010508 0.00598816294544346 0.174275719464258 0.350585927598954
liver CD22 CD22_20:21101373:G_A 0.00014892577141723 0.0414225241407737 -0.404082881410064 -0.227919115359506
liver FLT3 FLT3_15:7226396:T_C 0.0749823500788123 0.00501599938020936 -0.235359172547179 -0.411473365999837
liver RASGRP3 RASGRP3_14:33281619:A_G 0.012216350311096 0.0382234007850679 0.472969201703979 0.297016305417726
liver VAPA VAPA_19:3557392:G_A 0.020555528854353 0.114555922577142 0.324903158571962 0.149082605304267
liver VRK3 VRK3_20:5010628:A_T 0.00117902325841906 0.0522122033230212 0.401909121705321 0.226461292225372
liver WRNIP1 WRNIP1_6:2585861:T_C 0.143354730658347 0.027875619277675 0.228537701843268 0.403166942844136
liver GYS2 GYS2_9:20487562:A_G 0.00386389693143618 0.20097650125902 -0.269544726705976 -0.095101119384662
liver CLPTM1 CLPTM1_20:3550770:C_T 0.480309079894109 0.0209991694943847 0.00596075703274898 0.18013763687643
liver MB21D2 MB21D2_2:188765555:A_G 0.0446986013297988 0.223487031464909 0.270044196910023 0.0958735044535814
liver DGUOK DGUOK_14:74122293:A_G 0.342967762319401 0.0295882273537054 0.0433798021513808 0.217110475773487
liver NFASC NFASC_1:156704837:G_A 0.0234691067531386 0.078765020495848 -0.438335379700206 -0.264679754698428
liver LRRK2 LRRK2_9:34918088:G_A 0.00627585190253732 0.0953638987494134 -0.342635834975188 -0.169473044786151
liver FTSJ3 FTSJ3_17:56099271:T_C 0.00267283647819283 0.0686624657795599 -0.320052098448507 -0.147009898420483
liver RAB36 RAB36_16:28295428:G_A 0.0262963477887047 0.278009037985241 0.265086135005743 0.0921945465102661
liver PLEKHF1 PLEKHF1_20:26817098:T_C 0.139410131125638 0.00894454171108672 -0.158846338509278 -0.331666015887536
liver NFX1 NFX1_13:61556374:T_G 0.0470848954731744 0.233561922722039 -0.30295219170566 -0.130579158439906
liver TMCO1 TMCO1_1:195153313:C_T 0.0405797429597372 0.00401060346789173 -0.251996674101841 -0.424103065019535
liver SLC39A14 SLC39A14_8:20536283:T_C 0.315001308339402 0.00308916260774672 -0.0371366790631165 -0.209069658576437
liver LOC116270613 LOC116270613_15:23721732:G_A 0.208475760646795 0.0412227764487886 0.152371056921539 0.324231938277346
liver ZNF318 ZNF318_6:41741375:C_T 0.00749521019179951 0.188985859706034 0.273028891044962 0.101712066513463
liver HDGF HDGF_1:127494318:A_T 0.29284022930073 0.0337841948407686 -0.0733132522189303 -0.244448105355211
liver TXN TXN_13:79520242:C_T 0.0141547298709175 0.215820585766879 0.297558030122698 0.126808495099768
liver LOC101026782 LOC101026782_20:27095765:T_C 0.0302299828388692 0.000140479460768672 -0.126877538846567 -0.297482227322331
liver PPP1R16A PPP1R16A_8:139667088:C_T 0.00744735497015623 1.74052625611355e-11 0.239466617060375 0.409951993368356
liver U2SURP U2SURP_2:148838662:A_G 0.00185795163229918 0.029234497378435 -0.36273147333164 -0.192285495367923
liver SPAG9 SPAG9_17:41584660:A_T 0.0138432327569538 0.295439253509744 0.239912854493072 0.0697034387408771
liver ST6GAL1 ST6GAL1_2:183079142:C_T 0.0023658778707527 0.0283547164453874 0.501438222919401 0.331927808854128
liver GFAP GFAP_17:51648836:G_A 0.00785626502399173 0.116330999182677 -0.332968273551427 -0.163646690269201
liver MAML3 MAML3_3:48882519:C_T 0.0376380790363354 0.243842121869223 -0.288181758469774 -0.11891160294131
liver CCDC42 CCDC42_17:8321927:G_A 0.0220351133719702 0.113473018341868 0.386493416266803 0.217978345822491
liver DCAF10 DCAF10_13:65784613:G_A 0.0394574949966228 0.373352779545957 -0.150679022887555 0.0176700345577659
liver PRSS23 PRSS23_12:47354421:G_T 0.00201527134958848 0.173437965577513 0.258616531539875 0.0903270448462526
liver LOC101001730 LOC101001730_6:51243438:C_T 0.0110584924710866 0.259978787581465 -0.269941704748697 -0.101803864878572
liver ZBTB41 ZBTB41_1:164647180:C_G 0.0132254923574863 0.0719109995670552 0.364472391768386 0.196446070410352
liver ARHGEF1 ARHGEF1_20:14801599:A_T 0.0902189671442266 0.00485700187469274 0.103634120383963 0.271575557785325
liver EPHB3 EPHB3_2:106286004:G_C 0.0592806137711427 0.000263971714775324 -0.195618679228454 -0.363212579356187
liver POU2F1 POU2F1_1:193748237:G_A 0.0205899773709952 0.149667152608713 -0.305079769672912 -0.137609036117145
liver AIDA AIDA_1:138981385:T_G 0.0147200542244069 0.0963576668321003 -0.348172788258897 -0.180765087674121
liver AHNAK2 AHNAK2_7:1475321:A_G 0.0349898091763308 0.194105171721219 -0.308777754039829 -0.141420345569575
liver SEC61A1 SEC61A1_2:47421393:A_T 0.0413259556166883 0.00342048428527697 0.199814903959202 0.367133935753619
liver RASSF7 RASSF7_12:123152327:C_T 0.0809686162391422 0.00346426688375854 0.192710751386211 0.360014177329951
liver KHNYN KHNYN_7:81994875:G_A 0.03451310208335 0.00469030728215484 0.175374722166777 0.342547575707361
liver SOCS6 SOCS6_19:62279378:C_T 0.0262374670972806 0.0832528743023018 -0.367866194488632 -0.201887866599994
liver TRMT10B TRMT10B_13:65791641:G_A 0.169217986922293 0.00212076530903693 -0.123589851879334 -0.289527115829828
liver YBEY YBEY_4:181448776:A_G 0.000303202260125146 0.0217646410345452 -0.414241211785254 -0.248310235521712
liver SEPSECS SEPSECS_3:161663033:A_G 0.00475785470701505 0.0304964213897987 0.434489426329407 0.268728061204497
liver SH3PXD2A SH3PXD2A_11:29528895:T_A 0.197880222296266 0.0363568859574826 0.106597629202825 0.272114252601177
liver SORBS2 SORBS2_3:3778256:G_A 0.0663467349472472 0.00289122421762478 -0.22972952747052 -0.394744834995091
liver FXYD5 FXYD5_20:21216192:C_T 0.101622245370868 0.0204375665449168 0.182806531501939 0.347328702074237
liver MST1R MST1R_2:90650713:C_T 0.0443619267755339 0.105877677352689 -0.409240189208382 -0.244762227153329
liver SLAIN1 SLAIN1_15:56116754:G_A 0.0288147411509511 0.145461742965767 -0.28892277130984 -0.124495059695613
liver ZMYND15 ZMYND15_17:4404152:A_G 0.0341766395394616 0.128365855728531 -0.327256875564613 -0.163041970122444
liver LOC116271708 LOC116271708_20:48405116:A_G 3.81366689048398e-05 0.00770227812031432 0.371802807196715 0.207699358567172
liver SDHB SDHB_1:15263918:A_C 3.95996575020957e-07 0.00943906040392182 0.434123695090184 0.27006052480289
liver HCFC1R1 HCFC1R1_18:71094511:C_G 0.006909964866969 0.230386611837169 0.226573384873109 0.0628683394605188
liver C4BPA C4BPA_1:154615950:A_G 0.00763913068981803 0.0816646603319832 -0.414062226512298 -0.250433392760283
liver C4H7orf25 C4H7orf25_4:112689291:G_A 0.0212657721103227 0.113698215389562 -0.34510365769789 -0.181520658592522
liver LOC116275011 LOC116275011_5:173497527:T_C 0.00951247880261595 0.054575278867046 0.418773337525949 0.255413760114205
liver SUFU SUFU_11:30781370:C_T 0.311851984469265 0.0314716252349246 0.058805891762156 0.221953828078288
liver ERP44 ERP44_13:69105193:C_T 0.316941093308392 0.0413306067547521 -0.0727400203266002 -0.235755189692161
liver LOC116268842 LOC116268842_9:20954017:C_T 0.110773834602762 0.0125795754623634 0.175621138841642 0.338504240515128
liver TRIM63 TRIM63_1:24303379:A_G 0.00520168086912687 0.0402709671646782 -0.404735415323551 -0.241860349888705
liver THYN1 THYN1_12:570499:A_G 0.189546602305368 0.027206001044261 -0.116258632976283 -0.278980512807063
liver RNF123 RNF123_2:90598989:A_G 0.137007443155559 0.0069418032875399 -0.11296528732836 -0.275580261236435
liver C3AR1 C3AR1_9:10410934:G_A 0.00673607940445891 0.191419940211784 0.292260406253709 0.129726315064385
liver COL4A1 COL4A1_15:88275156:A_G 0.0454444384440804 0.231463592610304 0.245044184320459 0.0831295341263926
liver CFI CFI_3:79360022:A_G 0.0273894294800295 0.339058311665712 -0.208450241639002 -0.0466752648828279
liver TRA2B TRA2B_2:104897700:C_T 0.150440261055875 0.0182389316259131 0.160518470496013 0.322112269301571
liver LOC108580738 LOC108580738_16:14134615:G_A 0.00636072874757917 0.138859134215076 0.447761283696697 0.2861994446463
liver CTNNB1 CTNNB1_2:99513570:G_A 0.00220647430403784 0.115851399677963 0.312695029848678 0.1512681768036
liver LOC101018325 LOC101018325_5:118648230:G_A 0.293865751187519 0.045022285116353 0.0594728429668594 0.220831546418861
liver DACT1 DACT1_7:47791697:C_G 0.0726924030215915 0.00036633285865011 0.191426942067476 0.352419509953664
liver LOC110741886 LOC110741886_20:43238016:G_C 0.0312547547373275 0.00234735600659166 0.314086504579325 0.47485041667614
liver LOC100997147 LOC100997147_9:11718465:G_A 0.148369495422294 0.0420754349616498 0.192597268922985 0.353234703200301
liver ITGA2 ITGA2_5:47681687:C_G 0.159494913876625 0.0180468880383644 -0.143402319633419 -0.303936927663632
liver TRMT10A TRMT10A_3:89562726:G_A 0.00530169238577455 0.0248850937244415 0.44079787434417 0.280348805704324
liver SRSF7 SRSF7_14:38852020:T_C 0.30648530938202 0.0414079954111085 0.0588616942782991 0.218778292394612
liver ANKRD6 ANKRD6_6:84585620:G_A 0.184632561184056 0.0156420476125828 -0.104320173834597 -0.263979940788403
liver TNRC6B TNRC6B_16:10363394:G_T 0.10680526430077 0.0156546165609413 0.190620923156983 0.350259885268814
liver KLHL21 KLHL21_1:5547086:G_A 0.00611979419870512 0.109176585463112 -0.297337707195868 -0.13778686995338
liver PRKCSH PRKCSH_20:40409903:T_C 0.0121530638605255 0.254730520934614 0.233521154904192 0.0740688804048936
liver MATR3 MATR3_5:132033984:A_G 0.232331138634245 0.0122868241252148 -0.095462765750558 -0.254613743301555
liver RPL18A RPL18A_20:34196628:C_T 0.0217830584414855 0.000652018525568843 -0.21459171254139 -0.373587522768455
liver ING2 ING2_3:6278425:C_T 0.18402987459966 0.0487281380763386 0.117868332356221 0.276685040748883
liver SLC16A7 SLC16A7_9:54135641:T_A 0.0711871130780059 0.0266551760285415 0.315288550488208 0.474033011760713
liver CHERP CHERP_20:35623720:T_C 0.281556708236756 0.0346979694229543 0.0610676867434269 0.219736766275191
liver SLC16A13 SLC16A13_17:6600146:G_A 0.145616368344241 0.00383726392998214 0.119952266951344 0.278509232045846
liver LRIG3 LRIG3_9:53478147:C_A 0.0836698074368222 0.00685010061156467 0.173732789807932 0.332162056242604
liver BAG4 BAG4_8:36516031:G_A 0.000111197968572174 0.00584975082458572 -0.407174915252664 -0.248819100120561
liver DIS3 DIS3_15:51105877:C_T 0.184288874114776 0.0213341083334708 -0.186471858711364 -0.344307890776856
liver RNF130 RNF130_5:172477855:C_G 0.00103864488574323 0.0188034762304179 -0.346809070635393 -0.189193373214376
liver LOC101025417 LOC101025417_9:74851056:T_C 0.285366001478306 0.0497776695019295 0.0843120676538698 0.241835481443484
liver EDEM1 EDEM1_2:59566021:C_T 0.00145331112929459 0.12755407450454 -0.272934766376922 -0.115574191908119
liver DMRTA1 DMRTA1_13:50923718:C_A 0.00500336508174697 0.0604386124227571 0.446659782338431 0.289340038418495
liver ANKIB1 ANKIB1_4:71290697:C_T 0.021669348909539 0.190396182994778 0.250275171465403 0.0930104956512734
liver TRAPPC6A TRAPPC6A_20:3490125:C_T 0.17167850454446 0.00531198864035287 -0.120184444150562 -0.277437465793879
liver KPNA3 KPNA3_15:28168104:C_T 0.0448758010288774 0.151990176306183 0.309542791136987 0.152429499158352
liver UBE2N UBE2N_9:87882475:T_C 0.0416094485059212 0.470489059389052 -0.153755275228319 0.00327374041809877
liver HOOK3 HOOK3_8:41226723:G_T 0.0360168813313886 0.13288191811506 -0.333525631561203 -0.176686789166111
liver LOC103884854 LOC103884854_1:45597053:G_A 0.255896664699556 0.0116465498282888 0.0897513183137483 0.246576405933248
liver CD74 CD74_5:143231739:A_G 0.0478105919468543 0.323242003934801 0.194646895495435 0.0378220766018887
liver RMC1 RMC1_19:15658666:C_T 0.000344531477938115 0.0199078309185632 -0.406258571958717 -0.249726073630792
liver CEP192 CEP192_19:693674:G_A 0.000957405395449368 0.0493695315620699 0.345166503700136 0.188987583926116
liver F2 F2_12:102805351:C_A 0.00828166478666791 0.4758885544965 0.160040862763224 0.00402953143067351
liver FAM160A2 FAM160A2_12:65399595:A_G 0.158874274223801 0.0215305600958417 0.167666533831537 0.323537672788731
liver CEBPG CEBPG_20:22937228:G_A 0.0476681958688894 0.323082855580856 -0.21612131988536 -0.0613444796861536
liver HOXA3 HOXA3_4:97120848:C_T 0.028646320311916 0.226045011636737 0.260253545443128 0.105537893264196
liver SLC25A27 SLC25A27_6:45075541:C_T 0.00163789190977814 0.204307685318607 -0.251518968702449 -0.0972315447829515
liver TSPAN4 TSPAN4_12:122756794:G_T 5.71000197610007e-05 0.034118131115333 0.406091231694984 0.251884484747637
liver IQCC IQCC_1:30528473:G_A 0.0313481807438704 0.11057322187261 -0.407212775798737 -0.253231775821466
liver SLC25A28 SLC25A28_11:34036599:C_G 0.38807866588894 0.0304893335216461 -0.0301429431474063 -0.184046183506704
liver ASB14 ASB14_2:82930476:A_C 0.0350170987106119 0.207586068440541 -0.254813329217099 -0.101020845153997
liver DPT DPT_1:192433705:A_G 0.0271250474384087 0.000266130597198821 -0.191892133574555 -0.345630931867432
liver FOXK1 FOXK1_4:144212000:T_C 0.026752441976634 0.119508965817552 -0.344554334803647 -0.190834292525575
liver TMEM154 TMEM154_3:36712186:A_C 0.0368813557821638 0.000974279817709478 -0.271761861220746 -0.425166290394167
liver ZBTB18 ZBTB18_1:213409714:A_T 0.000167995362053031 0.0486329409054136 -0.458745352570735 -0.305411198829468
liver CLEC16A CLEC16A_18:62879518:G_A 0.00279608535280086 0.0209147239687955 0.432936702377596 0.280159117564325
liver DEXI DEXI_18:63079001:G_A 0.131280241596293 0.00535895714932251 0.179711611567868 0.332200942190936
liver KLRK1 KLRK1_9:8572376:A_G 0.0162301263646621 0.0385684897879123 0.451035432951582 0.298559491533555
liver NR6A1 NR6A1_13:93959563:C_A 0.000201041662628465 0.00642707741521586 -0.38471787459062 -0.232284163332675
liver TMEM45A TMEM45A_2:20505186:A_G 0.00115363878262709 0.00740029858378199 -0.430903781185857 -0.278604016569833
liver SLC35A3 SLC35A3_1:98642948:C_A 0.088791741688836 0.00170619332719277 0.15948156618351 0.311711071976221
liver LOC101014941 LOC101014941_14:74496892:C_T 0.222529746496834 0.0360954557598885 -0.11189917800415 -0.264109489495954
liver RPL27 RPL27_17:50185538:T_C 0.47963778028117 0.0461075828059311 -0.00996920682075443 -0.16207963810084
liver RANBP3 RANBP3_20:45643543:A_G 0.0380661390586451 0.185408006605649 0.256312880626777 0.104223089454675
liver TRIAP1 TRIAP1_9:114819431:T_G 0.00999142860232038 0.0691189188601734 -0.348366077444253 -0.196671025995391
liver PPFIA1 PPFIA1_12:119435845:T_G 0.0123215908093013 0.0696512473729413 -0.364948370201237 -0.21349237326945
liver EPS15 EPS15_1:49759804:C_T 0.00109511125433459 0.0765426578048017 -0.279788830136948 -0.128472576559842
liver ULK1 ULK1_9:126327465:T_G 0.0108398027715716 0.231636838600967 0.240688039835 0.0894291574480285
liver CCDC167 CCDC167_6:35899907:G_A 0.00959118109742618 0.0488983050310047 -0.386655306115766 -0.235659369869997
liver TMEM219 TMEM219_18:46540960:A_C 0.00259109416940817 0.0697453706502474 -0.300121950783553 -0.149245909493243
liver ZNF669 ZNF669_1:216728278:C_T 0.00136877191827455 0.0222372217547034 0.388318375542583 0.237510745371121
liver SNRPB2 SNRPB2_16:41549315:A_C 0.128600996656092 0.0446897156009906 0.182765348644274 0.333369009821184
liver KPNB1 KPNB1_17:45182482:G_C 0.0385462200874523 0.16471492453533 -0.233441674586106 -0.0831323096618123
liver EIF3A EIF3A_11:14254246:T_G 0.266619910330268 0.0222519586139789 0.0655190287935551 0.215736185760776
liver LOC116273842 LOC116273842_2:170208123:G_A 0.233409303703959 0.0319023143673517 -0.0932440964625739 -0.243359860046538
liver DNAJB14 DNAJB14_3:89145939:T_C 0.129689607228517 0.0193925684096904 -0.165444108677496 -0.315498313073889
liver LOC116273681 LOC116273681_2:106656915:T_C 0.196116288184634 0.0344237934316132 -0.174414375460676 -0.324392645775734
liver E4F1 E4F1_18:71779550:G_A 0.0918163351183009 0.0171699405671104 -0.203494571502882 -0.353319511676319
liver EXOC3L2 EXOC3L2_20:3449099:T_C 0.00407141092475708 0.0619748190982784 0.442300122583743 0.292545320156081
liver MAML1 MAML1_5:172253816:C_T 0.00609203082167997 0.102157654738777 -0.273554442571899 -0.123904662166817
liver ATF7IP ATF7IP_9:13377292:C_T 6.01199145019438e-05 0.0176641317547818 -0.402934394144355 -0.253467192995935
liver WEE1 WEE1_12:68989535:G_A 0.0133147150354057 0.175097975442804 -0.27009848569212 -0.120889674558041
liver HK3 HK3_5:169605995:A_G 0.00903264769078238 0.242151091576076 -0.222710471760881 -0.0735873845535669
liver C2H3orf52 C2H3orf52_2:31731719:T_C 0.253817401277588 0.0388073919314549 -0.0923811220362239 -0.241474133077579
liver TPST1 TPST1_4:128504968:T_A 0.11664193429641 0.0450970506215524 0.221274780933785 0.370360090971764
liver RWDD1 RWDD1_6:146521040:G_A 0.000326961151500882 0.0301525013141536 -0.438635861163364 -0.289600361443563
liver ZFAND5 ZFAND5_13:24968639:A_G 0.0403216507167784 0.187673205648817 -0.253282006287921 -0.104677887994243
liver SLC30A4 SLC30A4_7:141686116:G_C 0.0694716497819744 0.0141637298737947 -0.206695010944233 -0.354994615513334
liver CALR CALR_20:39036604:T_A 0.0103305606854235 0.0783451708060781 0.295623849635509 0.147516140436837
liver LAT LAT_18:47096877:A_T 0.00636069653944027 2.57330992858851e-06 -0.295564592376837 -0.443664420531058
liver GNS GNS_9:59112516:G_A 0.0967262432442175 0.0133539802641654 0.141260767997358 0.289236382416135
liver RING1 RING1_6:31639941:A_G 0.000693470736371826 0.0325369265200653 -0.34395875598285 -0.19642980292817
liver SMC6 SMC6_14:17345979:C_T 0.00490890856796807 0.103967981313419 0.37776461116996 0.230639048705306
liver SIPA1 SIPA1_12:114977972:G_A 0.014283648296713 0.173946478299802 -0.242942455141032 -0.0963415559790921
liver C1H1orf52 C1H1orf52_1:83580305:C_T 0.190743486835489 0.0350539405989564 0.132980394116376 0.279515906750866
liver PIGO PIGO_13:63184347:T_C 0.265898893967662 0.02183311676626 -0.0956892811796549 -0.242044651580249
liver IRF7 IRF7_12:123127947:T_C 0.0473134226698718 0.262999069780198 -0.225007038086652 -0.0786518775037069
liver PAN2 PAN2_9:51012087:C_T 0.412669443242477 0.0259873717219071 -0.00673933528759289 0.139494240818779
liver SLC2A12 SLC2A12_6:128635081:T_C 0.0400297423062638 0.137051914193207 0.332366265045119 0.186841767858187
liver NCOA2 NCOA2_8:65708306:T_C 0.0109536092294054 0.118039491469736 0.271120970803175 0.125837393833834
liver LOC108583273 LOC108583273_20:20294496:T_C 0.0133236122028201 0.0651823668616448 -0.419710967670715 -0.274815450670043
liver CASP2 CASP2_4:15260848:T_C 0.00693271924193839 0.0868379624245845 -0.341673017093062 -0.196960094250602
liver INKA1 INKA1_2:90619361:T_C 0.0763075098405613 0.0256085793570615 -0.214521364586631 -0.358824660051616
liver LOC101005729 LOC101005729_18:1398457:T_C 1.55296952986106e-06 0.00204994600356023 -0.36408809466319 -0.219936004311523
liver KEAP1 KEAP1_20:41370928:A_G 4.03702644646842e-08 0.00353103745730932 -0.403835886711702 -0.260141207712184
liver MICU2 MICU2_15:1717722:A_G 0.0409772384727133 0.20081722910086 -0.105992486006951 0.0374961552778783
liver UTRN UTRN_6:117744070:G_A 0.00647863213193378 0.0454839029863834 -0.412490199924245 -0.269174002305211
liver COQ10B COQ10B_10:81100238:A_C 0.000606835123461646 0.0127855753735672 0.347334613528195 0.204209522513088
liver SPRED1 SPRED1_7:148645806:C_T 0.157420907619028 0.0147395754067199 -0.123944335569343 -0.267026036724472
liver PI4KA PI4KA_16:29269568:A_G 0.0949486083002165 0.00932913803499391 -0.209974077082725 -0.35300937019806
liver CALM1 CALM1_7:16173747:G_A 0.0179300293245373 0.00555392564337906 0.267183968539834 0.410126832899074
liver JCHAIN JCHAIN_3:114527807:C_T 0.190624055933229 0.0453185072254692 0.105493808319749 0.248428738589907
liver IGFALS IGFALS_18:72283650:A_T 0.044753817789869 0.375306117172027 0.12269971849003 -0.0201010900148931
liver HNRNPAB HNRNPAB_5:170728495:C_T 0.0155211241742311 0.00139951442127351 -0.268442149838516 -0.411181459367141
liver GUCY1A2 GUCY1A2_12:27403550:A_G 0.225995385816971 0.0489907062513419 0.103297995808295 0.245903429488114
liver BMPER BMPER_4:104115147:T_C 0.34064794822833 0.0453257054472026 -0.0622289011390839 -0.204588717424732
liver LOC110742803 LOC110742803_4:142312559:G_A 0.00484240703641314 0.168134853046411 -0.321613774920298 -0.179361749254546
liver MMS19 MMS19_11:35985998:A_G 0.0399748991890938 0.00243461859928595 -0.219718632905393 -0.361734969579578
liver SCN3A SCN3A_10:48734264:A_G 0.0398710522624909 0.16786311147702 0.364245289410459 0.222352207491292
liver MAP3K7 MAP3K7_6:85822793:A_G 0.14410016102001 0.0159953672877614 -0.172746514335741 -0.31446860571566
liver TST TST_16:13615852:G_A 0.00167526449946749 0.0552451502226617 0.330094328853626 0.188465039851324
liver LOC101010708 LOC101010708_20:20860460:G_A 0.0318765023171502 0.426129174015559 -0.129703182858492 0.0118793069858718
liver SCARB1 SCARB1_9:119143967:C_T 0.0115167213021671 0.0976194331010384 -0.343914161130138 -0.202449856994078
liver ARHGDIA ARHGDIA_17:73275156:G_T 0.0100912289942934 0.260614881185607 0.208177304714945 0.0667992256644569
liver RRH RRH_3:79254835:G_C 0.180988977215463 0.0364251439574173 0.167088878679392 0.308246089998044
liver LOC116273796 LOC116273796_2:110783521:G_T 0.0144250476192678 0.0519472307754548 -0.386075294434839 -0.245046431563265
liver SERGEF SERGEF_12:77137109:C_T 0.077978328194401 0.00716137063398414 -0.176389825149774 -0.31702388832132
liver RAB5IF RAB5IF_16:63717268:A_G 0.00491028625612754 0.0713743945206711 0.323923076847181 0.184052780056991
liver CCDC88C CCDC88C_7:15163044:T_C 0.249217621312826 0.019120254713577 -0.0669347375926359 -0.206750594911393
liver RAI1 RAI1_17:16894891:G_A 0.206906815939854 0.000462213752177978 0.096740215201072 0.236431300883012
liver LOC103876531 LOC103876531_10:102050909:G_A 0.104475990626425 0.0197113838677937 -0.195416423978708 -0.335055988521665
liver C1GALT1 C1GALT1_4:77029034:C_T 0.0236139640682857 0.137433103263496 0.273012383036935 0.133509037157718
liver ZNF689 ZNF689_18:46008391:A_G 0.0787344155896203 0.0171804167797038 0.266835629031142 0.406185232335532
liver TRIL TRIL_4:99128002:A_G 0.0378284418794557 0.112426945131988 -0.385921186466227 -0.246633475404368
liver LEPROT LEPROT_1:63813178:C_T 0.0127094965763733 5.80498556655984e-05 -0.216420309514513 -0.355443638823682
liver EDEM3 EDEM3_1:177116832:G_A 0.0140874423360803 0.376367854051427 -0.171544066867241 -0.0325784813816508
liver ZBTB7B ZBTB7B_1:125675430:C_T 0.00814793641687763 0.226309180104178 0.217266638230965 0.0787335038028458
liver MDH2 MDH2_4:137109967:A_G 0.0866145562070765 0.00328140015644203 0.170277241733538 0.308265343788904
liver STX10 STX10_20:38911762:T_G 0.0165108030643907 0.23617128792255 0.206636707626326 0.0688552911795659
liver LOC116268622 LOC116268622_18:71353345:A_G 0.132399891120425 0.0205733113265388 -0.152398088673882 -0.289633316613269
liver SEC14L1 SEC14L1_17:68662069:T_G 0.155993120849798 0.0122301489795796 -0.126184636384643 -0.263081358440345
liver MPRIP MPRIP_17:16376841:A_C 0.23869859197913 0.0208152724665062 0.0776801586156205 0.214306156623301
liver TMEFF1 TMEFF1_13:69764601:T_C 0.0189314274212056 0.0873182841842459 -0.331719522187596 -0.195354594067938
liver ATL2 ATL2_14:38414686:A_G 0.0341475834638673 0.107139115508471 -0.337833098784468 -0.201914355864262
liver SERPINH1 SERPINH1_12:58707044:T_A 0.00986786181785314 0.0985165412804895 0.246940155279249 0.111238855232914
liver PRF1 PRF1_11:67061200:G_A 0.130696519178005 0.0132431298962872 0.13044772736926 0.266055124644314
liver SMIM15 SMIM15_5:55773583:A_G 0.486093049960356 0.0113397607621078 0.0128401351247728 0.148238086605205
liver PPP1R21 PPP1R21_14:48733455:C_T 0.0208687457097364 0.00581257729360396 -0.240120033616313 -0.374869342990846
liver GAB2 GAB2_12:55830953:G_A 0.00127956690145214 0.0410919095604973 0.341343469648298 0.206603774192415
liver LOC116271634 LOC116271634_20:10877725:T_C 0.14408552252606 0.0322878650127035 -0.16937116786637 -0.303869616752653
liver TMEM62 TMEM62_7:143761479:C_T 0.00409796461892964 0.0524365018689211 -0.327357400560743 -0.192927701101812
liver IGSF3 IGSF3_1:114841775:T_C 0.00928738931220769 0.0635581716569651 0.372560923161524 0.238138614805329
liver ZFAND1 ZFAND1_8:77337099:G_A 0.158350188320822 0.0480632926103612 0.179236615775103 0.313433536680956
liver UHMK1 UHMK1_1:132875281:G_C 0.148862368157774 0.029754332636828 -0.0868373119288341 -0.221020135550553
liver GAS2L1 GAS2L1_16:21432678:C_T 0.0123429634782037 0.0805545947414844 -0.29411848081801 -0.159956990699287
liver DPYSL2 DPYSL2_8:24627848:T_C 0.167295756063768 0.0339378711893444 0.166290880617547 0.300325797943025
liver LOC103881088 LOC103881088_8:42473982:C_T 0.0335387466841523 0.0879655646708063 0.355809842259192 0.221907316640197
liver TRIM36 TRIM36_5:107899953:A_G 0.138846346339078 0.0331904277636268 -0.179378910391816 -0.313272815714147
liver LOC108586627 LOC108586627_7:136053862:C_G 0.0462239994337242 0.107936062521115 0.392699633755987 0.258995115137704
liver SNRPB SNRPB_16:56059169:G_A 0.172918210753007 0.0384078998605359 -0.104839770094602 -0.238482496038384
liver KIFAP3 KIFAP3_1:191071952:A_T 0.0765159276249872 0.0202142490836471 -0.224929046079148 -0.358440736288619
liver OBSCN OBSCN_1:133449780:A_G 0.0189219657387493 0.0909510748857719 -0.301125046964381 -0.168178138032015
liver PAXX PAXX_13:106636070:G_A 0.0120704292431487 0.0916997293867314 0.284129475813847 0.151252060810513
liver CDC42EP2 CDC42EP2_12:114812346:C_G 0.0308131202701037 0.0804130039993362 -0.347569127759974 -0.215054261312489
liver RAB2A RAB2A_8:56202627:C_T 0.0331323807970145 0.324665658084045 -0.194675739298859 -0.0624843961923358
liver LOC103876127 LOC103876127_1:5095632:G_A 0.0142612787203777 0.0403563583732442 -0.374093056066206 -0.241968455843482
liver ARRDC3 ARRDC3_5:84396073:G_A 0.0453068035492755 0.165102548591414 0.294527473545286 0.162616947115039
liver CBFA2T3 CBFA2T3_18:968895:G_A 0.0192743540676978 0.103476571529125 0.299727855726491 0.167924030718615
liver LOC103876796 LOC103876796_14:24259841:T_G 0.0192585904137686 0.254247955289186 0.18954749322991 0.0580925067734728
liver KDELR2 KDELR2_4:143775706:T_C 0.0288206896288993 0.329798634336782 0.103876981359291 -0.0275085811753741
liver BRIX1 BRIX1_5:33792428:C_T 0.435720022825855 0.0311823149908964 -0.0332585001023498 -0.164583717450918
liver LOC103876297 LOC103876297_10:51530433:G_C 0.199090289456183 0.0481915407795731 -0.121417254631199 -0.25243855490748
liver ZBTB10 ZBTB10_8:76168182:G_A 0.0277738834302719 0.127252872430331 0.306016355138539 0.175110853406088
liver MMADHC MMADHC_10:33368301:T_C 0.00419672400377491 0.0428241951185695 -0.308961127074649 -0.178323331759303
liver TLNRD1 TLNRD1_7:108091996:C_T 0.0151678951611484 0.0733787244675583 -0.331621094188639 -0.201222286514785
liver MACF1 MACF1_1:37320247:G_A 0.0236098382109078 0.0704959996166555 0.295876528935879 0.165587292985989
liver TIA1 TIA1_14:70562323:G_T 0.023938122196444 0.126583363438246 0.288758335497506 0.158469400578258
liver DOCK7 DOCK7_1:60783591:T_A 0.0128072626344042 0.0664623493768002 0.31847449012115 0.188188619731433
liver WDR59 WDR59_18:15061817:T_C 0.0487388019772599 0.000167630763227301 0.233684529841132 0.363681467615214
liver HIVEP1 HIVEP1_6:11907763:G_A 0.0160597373323485 0.0756663349222781 0.345321796742501 0.215374724968084
liver NCKAP5 NCKAP5_10:17058645:T_C 0.0117253720744971 0.0662734124363095 0.301837826301502 0.171917075955196
liver TMEM189 TMEM189_16:77386317:G_A 0.112370856468107 0.0125562721825229 0.15743736794307 0.287290052762661
liver LOC101021735 LOC101021735_3:89227751:A_G 0.0148099315029843 6.92792968600785e-05 0.188303495812367 0.318118212210237
liver IDO1 IDO1_8:38456438:T_G 0.0282213029486056 0.193847403593028 0.244186263282098 0.114485623225716
liver TRERF1 TRERF1_6:40544634:G_T 0.0263868668807208 0.000307646838027387 0.24274275145105 0.372399984709989
liver KPNA2 KPNA2_17:60063760:A_G 0.141902616387137 0.0149957755846753 0.136465685760678 0.266111837328355
liver LOC116271218 LOC116271218_18:10408449:C_T 0.0514232922995108 0.000138575821276637 0.205682702872296 0.335036458928925
liver C3 C3_20:44880145:C_T 0.0405538205837256 0.00398304870923436 0.2020483270025 0.330916375496548
liver TWSG1 TWSG1_19:4064988:C_G 0.0231288357204664 0.12280131712307 0.271893323635174 0.143946757990814
liver ANKMY1 ANKMY1_10:124495504:A_G 0.036872698709969 0.10906012759887 -0.333114994497969 -0.205539534028741
liver CHD3 CHD3_17:7339922:C_T 0.00238754562759047 0.0725400910221643 -0.261950510485277 -0.13439309023534
liver CCNYL1 CCNYL1_10:91561244:C_T 0.0448808810158416 0.303971782578724 -0.170645141192196 -0.0431202458275774
liver SLIT3 SLIT3_5:161366495:C_T 0.208823427806999 0.0397670746261696 -0.154203435318424 -0.281462144475176
liver TUBB4A TUBB4A_20:45020157:G_A 0.0867126416749273 0.00446762603886808 -0.147936202262345 -0.274984816125566
liver PNO1 PNO1_14:68502864:G_A 0.00839273520193318 0.0636340749177678 -0.30355316487281 -0.176850300207959
liver RREB1 RREB1_6:6897086:G_A 0.239812475910886 0.026142144068927 -0.0828017098650664 -0.209305223630388
liver NUCB2 NUCB2_12:76652115:C_A 0.451825078783322 0.0236723194433801 -0.0511909074492994 -0.177630461815584
liver LOC101024595 LOC101024595_11:21087294:T_C 0.15305360560266 0.0209951531160163 0.126274703759986 0.252486137825069
liver IGF2BP2 IGF2BP2_2:104912256:C_G 0.117655866706792 0.0426914241688808 -0.236196961171766 -0.362215823755305
liver RBL2 RBL2_18:36413408:C_T 0.00279147671948676 0.113470486512979 -0.258669644088591 -0.132812054297952
liver REST REST_3:101146895:G_A 0.223123461715623 0.0318474376000333 -0.0670253749823738 -0.192540999574736
liver NIP7 NIP7_18:20461707:A_C 0.0340360415423291 0.000679941829826225 -0.237078260920494 -0.36240229934028
liver SLC25A37 SLC25A37_8:21645543:T_C 0.0314477815380629 0.131286918585329 0.2566400788979 0.13142947677074
liver FAM89B FAM89B_12:114920217:T_C 0.0624256409393508 0.00258452168422661 0.222757556092213 0.347917614817318
liver LRRC25 LRRC25_20:33683302:G_A 0.186007324186327 0.0336855379420996 -0.121977055962801 -0.246937216987585
liver BOP1 BOP1_8:139508919:G_A 0.0231038215796527 0.206021491253972 -0.214166987944041 -0.0892797029515335
liver SECTM1 SECTM1_17:73843951:T_C 0.0151194955752169 0.381950281377289 0.117225480853266 -0.00727846836974942
liver SLMAP SLMAP_2:82263932:T_C 0.0141000858930719 0.00138611406403866 -0.246660901003071 -0.371101216534553
liver TMED2 TMED2_9:118064579:A_G 0.00131287111410199 0.016613261617069 0.270449778079634 0.146609114293775
liver GET1 GET1_4:174826960:C_T 0.000501935366734028 0.0381671296159549 0.3042031054151 0.180688970512729
liver FBXL14 FBXL14_9:1606548:G_A 0.0113856988911255 0.0766084419899889 0.36265698564866 0.239482804675015
liver ABTB2 ABTB2_12:93515930:A_G 0.10337135226516 0.0204273473622089 -0.158300250499375 -0.281451094050371
liver ABCB4 ABCB4_4:66392301:G_T 0.266016579912249 0.0496089320627993 0.0923238444954476 0.215246924298501
liver ZDHHC5 ZDHHC5_12:107908084:G_A 0.0138105505150936 0.203095462457281 -0.19724539529262 -0.0743874241223812
liver HTT HTT_3:181645279:G_A 0.00028895443021308 0.0607144985087209 0.31337420420513 0.190732796874972
liver LOC101018512 LOC101018512_1:122577711:C_T 0.0972043193045255 0.0416080900015379 0.23852607764545 0.361038806857837
liver LOC101020725 LOC101020725_11:39297257:G_C 0.0462028578433962 0.12811329571188 -0.306726111893668 -0.184225247294275
liver NEIL1 NEIL1_7:114634109:T_C 0.395325407832344 0.0192472552609305 -0.00581645332713475 0.11660136422931
liver PYM1 PYM1_9:50488052:G_A 0.00721015403331815 0.0251788769866035 -0.323724785385442 -0.201343901886629
liver ATP5MF ATP5MF_4:140558661:T_G 0.0682991691213576 0.00665319080435267 -0.0703798334415389 -0.192268020444492
liver FZD8 FZD8_11:91033229:G_A 0.147354704273792 0.00426446275424224 0.140901841062518 0.26257556973194
liver MRPL23 MRPL23_12:121841752:G_A 0.00555628870985136 0.0871678064427249 -0.254255754372573 -0.132718684782606
liver COQ6 COQ6_7:32775410:G_A 0.35499244469922 0.0338509905663804 -0.0480318075029817 -0.169501429234021
liver CES2 CES2_18:22958452:G_A 0.207920051443314 0.0376495151049296 -0.0927361295246967 -0.214071862448085
liver PDE9A PDE9A_4:178168003:G_A 0.171400924370702 0.0404674329645404 -0.103757148324343 -0.225043766394265
liver ELOVL6 ELOVL6_3:78893736:A_G 0.0155861495193528 0.130987688683309 0.267869105500187 0.146642747812219
liver THBS1 THBS1_7:147465722:G_C 0.0789893324089369 0.0104746743786274 -0.198757553777821 -0.319702387350684
liver HMGN4 HMGN4_6:26709977:C_T 0.143895959165427 0.0390334112698828 0.124443650415968 0.245291983675613
liver CRADD CRADD_9:88142985:C_T 0.00707253429078106 0.0507160939702116 0.341160428143927 0.220456282383009
liver PLSCR1 PLSCR1_2:145409073:G_C 0.00805566384583323 0.0770990182125273 -0.313024234379047 -0.192326561050401
liver BCDIN3D BCDIN3D_9:44707378:C_T 0.139540267250842 0.0298416878467211 -0.123606230130685 -0.244259508109321
liver LOC116274061 LOC116274061_2:182909186:G_A 0.0397406942537342 0.149265815986418 -0.284411829012136 -0.163872385364146
liver SESN3 SESN3_12:39254450:C_A 0.123670652992983 0.0248089716593575 0.133064797915152 0.25355304497603
liver LOC116275393 LOC116275393_6:157603640:T_C 0.0301647194656504 0.147351895846663 -0.347275870040732 -0.226894749496244
liver ORAI2 ORAI2_4:137568183:T_C 0.0050184855259009 0.127444528304497 -0.294816099996856 -0.174583400549356
liver PDGFC PDGFC_3:32438949:C_A 0.0166657112258761 0.144111765952284 -0.254317339972022 -0.134114452238371
liver PLIN4 PLIN4_20:46962226:G_A 0.0145632383585091 0.000929649465787097 0.239821648746981 0.359801907908988
liver MRPL4 MRPL4_20:41622949:C_T 0.167123036970121 0.00577190108109271 -0.106162389429957 -0.226070101634216
liver SRCAP SRCAP_18:45756507:T_C 0.00390552229307384 0.0299664148078269 -0.32827521234619 -0.208375234270373
liver MICAL3 MICAL3_16:31700849:A_G 0.0108346518288166 0.0615149237618288 0.349770914058495 0.229953555876124
liver PLAT PLAT_8:40812224:G_A 0.064309009661828 0.020738235448382 0.233943458651547 0.353700123517533
liver LOC103887841 LOC103887841_1:111485175:C_T 0.0471782960080883 0.118068691939439 0.310215351968732 0.19047558654501
liver FBXL6 FBXL6_8:139593257:A_G 0.0508504662490767 0.000108758104414464 -0.18768353075233 -0.306973856675318
liver ELOB ELOB_18:71325805:A_C 0.0295787760575661 0.467999775050706 0.128797869348829 0.00950813147993851
liver CD7 CD7_17:73813343:A_G 0.0111784775714923 0.0751210716258126 -0.307438369026365 -0.188641951657798
liver LOC101025279 LOC101025279_5:49957813:A_G 0.0252780193391215 0.00144468509187718 0.234434124835703 0.352807323679486
liver FBXW11 FBXW11_5:164453414:G_C 0.382648484638296 0.0284981583618752 -0.00116796231227699 -0.119490309007293
liver CD53 CD53_1:109288571:C_T 0.225232744645921 0.0188466543499978 -0.0689470221850912 -0.186947610363766
liver DIABLO DIABLO_9:116610515:A_G 0.000764200988958071 0.0504319576624571 0.291850840603843 0.174337132704033
liver ERF ERF_20:14371414:C_T 0.047189127246073 0.262641350072547 -0.211823558334621 -0.0944657856827891
liver SELPLG SELPLG_9:102957735:G_T 0.0154949465807248 0.0284044578888901 0.347907320633944 0.23064807693002
liver BAZ2A BAZ2A_9:51236870:A_T 0.121802233611194 0.0139944880903109 0.160717557283216 0.277409362964631
liver FUBP3 FUBP3_13:100128001:C_T 0.00466420428425629 0.380889855189357 -0.142100278347498 -0.0259145939549241
liver DHX9 DHX9_1:179090126:T_C 0.00900795855628635 0.0658322671640102 0.281655543362472 0.165681476855681
liver COPB2 COPB2_2:152254373:G_A 0.0265345857906939 0.216081503712758 -0.173352475043847 -0.0574602677012774
liver LMBR1 LMBR1_4:2271865:C_T 0.0335890355873095 0.00159754347813257 -0.202746307289943 -0.318350862523304
liver ZNF335 ZNF335_16:73196286:A_G 0.000167398936767427 0.0180008157645051 -0.308091063833569 -0.19250552280109
liver BSCL2 BSCL2_12:112396474:C_T 0.000386592291868326 0.0221630683651537 -0.324213875462119 -0.208647719048431
liver ZNF263 ZNF263_18:70865619:C_T 0.0006451776544199 0.0486308992251565 0.340731334043505 0.225332254469669
liver KDM5B KDM5B_1:159008374:C_T 0.0244827837733761 0.140787468774822 0.270257680956337 0.154957500265952
liver KLF10 KLF10_8:98131156:G_A 0.19176170801183 0.0467425840401236 0.110943150411418 0.226213838857907
liver ARPC4 ARPC4_2:54893356:T_C 0.00336634953438079 0.0306405805733805 0.266628044660332 0.152299243417837
liver LOC101026373 LOC101026373_1:150646572:C_G 0.0336414959787508 0.117262930945453 -0.316348636910221 -0.202099501974549
liver RPS6KA4 RPS6KA4_12:113846538:T_C 0.00102934712067382 0.0508083619934139 -0.279241359919387 -0.165141149898051
liver C1H1orf21 C1H1orf21_1:177241476:T_C 0.280985125968169 0.0261595059326349 -0.0710182983960313 -0.185017256679155
liver RARA RARA_17:47414369:G_A 0.00727027267759665 0.0443039648169947 0.312580226811728 0.198686262505134
liver ATP13A1 ATP13A1_20:32387422:C_T 0.00120265149560828 0.01366993421277 -0.337082958055264 -0.223291320272035
liver SRSF11 SRSF11_1:68441006:G_A 0.0255024131654622 0.176077225300523 -0.195856975630199 -0.082094756942422
liver SUCLG1 SUCLG1_14:85018104:T_C 0.059858760287422 0.00580108278599067 -0.123034353825119 -0.236755632808542
liver CCDC124 CCDC124_20:34098218:G_A 0.0245956472594351 0.134635750997319 0.238604971059569 0.124953295496462
liver CRTC1 CRTC1_20:33306077:T_C 0.0576337794447809 0.0108150578512123 -0.190835673031139 -0.303989244968587
liver ATP2A3 ATP2A3_17:3608047:G_A 0.00385750109219851 0.0588214350671215 -0.271869817940493 -0.15878783343828
liver AAMP AAMP_10:101964781:G_T 0.00434946449136087 0.0572823428811062 -0.331401417369831 -0.219399286942733
liver USP47 USP47_12:71186183:T_C 0.00405651867840451 0.097383361900257 -0.235976535261648 -0.124347382226473
liver HDAC7 HDAC7_9:42421936:C_T 0.149228624252652 0.021897417897945 0.124890428313092 0.23641216018576
liver NPC2 NPC2_7:32228525:C_T 0.0152316158398759 0.189036655426768 -0.269969413111458 -0.159104399573069
liver LOC101021397 LOC101021397_8:139229261:A_G 0.00529509070629295 0.186383247201652 0.214064070333676 0.103470874400667
liver YIPF2 YIPF2_20:40920690:T_G 0.0108875701188899 0.162373970299868 -0.22721563027808 -0.117042816437629
liver MEA1 MEA1_6:41363587:T_C 0.00441426155105895 0.114783279795832 -0.216507455815564 -0.106404521528469
liver RABL2B RABL2B_16:36099:A_G 0.087872410486731 0.00189969379228982 -0.173854577043562 -0.28338748683591
liver PHF2 PHF2_13:4280157:G_A 0.434684172741394 0.0481524988694111 0.0268821366162749 0.136380015026364
liver LOC101012229 LOC101012229_6:27932499:G_C 0.0112946704745185 0.0994540284197114 -0.236436031375973 -0.126991603344206
liver LOC116275312 LOC116275312_6:70662851:T_C 0.0913265480508484 0.00941072812512045 -0.154164270929113 -0.263599617440514
liver MARCHF1 MARCHF1_3:24997386:C_T 0.0649729546201051 0.00976055621073439 0.18848060332227 0.297858170886564
liver FASN FASN_17:73606930:G_A 0.00709444435030356 0.130854503007176 0.23172685335767 0.122788742188528
liver LOC116274643 LOC116274643_4:142123165:C_A 0.0342298842845603 0.272680132201532 0.174570372039774 0.0661678497938906
liver KLHL3 KLHL3_5:130270059:G_T 0.188297609243037 0.0489093842545507 0.110045467004949 0.218287799033271
liver CNOT1 CNOT1_18:31304988:C_G 0.0343983859496769 0.106055593368877 0.30880262344427 0.200743862144552
liver PINX1 PINX1_8:8228317:G_A 0.103950334823511 0.0110752086676666 0.187601374830497 0.295309575021955
liver PEX14 PEX14_1:9318768:A_C 0.169371926987029 0.0346764224465272 0.107995998475552 0.215655201003657
liver S100A11 S100A11_1:122591693:G_C 0.00473304764419365 0.131138892039302 0.246836342310507 0.139426008673212
liver ZBTB38 ZBTB38_2:150491962:A_G 0.0184866551400211 0.0879284023922619 -0.260873453281947 -0.153664275883388
liver MDM2 MDM2_9:63067129:G_A 0.0860606442657952 0.0048172421453061 -0.155948159844654 -0.263135135133013
liver ZNF451 ZNF451_6:55629624:A_G 0.434351428277353 0.0308693262359822 -0.00797547729861512 -0.115013614472427
liver TRAPPC5 TRAPPC5_20:43961062:C_T 0.0237043017743002 0.0924636508266428 -0.267146069115983 -0.160335845111505
liver NTHL1 NTHL1_18:72000005:C_T 0.135572070407425 0.0367048662387069 -0.151461826321905 -0.258123193511798
liver LOC103880376 LOC103880376_18:50407440:C_T 0.124967956586563 0.0486908400517717 0.189300572684522 0.295752958569559
liver LOC101010071 LOC101010071_13:106524856:C_T 0.0853670167051216 0.01296559541724 -0.110025017062566 -0.216412902346299
liver PARD6G PARD6G_19:72022447:T_C 0.0242635480525042 0.125474881388681 -0.257521980472054 -0.151592807402457
liver WAC WAC_11:97749912:C_T 0.00397413565481075 0.0311526864295331 -0.303710822698974 -0.198313039326052
liver LOC116270841 LOC116270841_16:91083653:G_A 0.0204183954351307 0.0779528126235917 -0.308117740086166 -0.202844278186908
liver RASL10B RASL10B_17:28501611:T_C 0.142444191733322 0.0418737722585617 -0.204599778203728 -0.309768617775495
liver MAG MAG_20:21102650:C_A 0.00639134475865688 0.162687533133013 -0.222914677974282 -0.117791303306472
liver PDIA6 PDIA6_14:10582545:C_T 0.0113290306797297 0.0850042908344658 0.273843291822027 0.169415423692499
liver SEC16A SEC16A_13:105641014:A_G 0.0570423774595792 0.00345936150663752 0.187276567897246 0.291673681910375
liver RPS5 RPS5_20:12756499:G_A 0.0864348389092656 0.00552631324761788 -0.1361515309135 -0.24052980327197
liver LOC103876119 LOC103876119_9:114775577:A_T 0.00210366993538247 0.0779466232286827 -0.253438156008167 -0.149098975806096
liver TULP4 TULP4_6:103779426:A_C 0.0115533962366052 0.0636163713163248 -0.288003133840589 -0.183867456304419
liver VPS13D VPS13D_1:11184427:T_C 0.0312009669843016 0.00974015164879676 0.171803981645176 0.275665003793697
liver TRIM23 TRIM23_5:60262717:T_C 0.403487297202835 0.0393016343376385 -0.00809827399193883 0.095758416725289
liver RPL7 RPL7_8:68899218:A_G 0.332680303023052 0.028664302523261 0.040087076641701 0.143863246782021
liver ABHD3 ABHD3_19:13890259:C_T 0.0415300078893725 0.00232758679601164 0.206215786219321 0.309602673621169
liver VAT1 VAT1_17:50312639:C_T 0.0567415151889088 0.0156816220915386 0.174941703692914 0.278326973376046
liver DSEL DSEL_19:60385331:G_A 0.162068365289116 0.0369436859532638 -0.125540404463878 -0.228816178172247
liver ANGPTL8 ANGPTL8_20:40616847:C_T 0.00834202772359449 0.0496449189091939 -0.297748722453981 -0.194483492915256
liver DICER1 DICER1_7:11325080:G_A 0.0017104324363616 0.00918437075849632 -0.28680313766924 -0.183750524794844
liver CDCA7L CDCA7L_4:92034528:C_G 0.0231480244493901 0.131884279895634 -0.221715059595675 -0.118966933912737
liver CCNJ CCNJ_11:37621184:G_C 0.442225358638995 0.0431333964463753 0.0318724932605044 0.134484516682024
liver ARHGAP26 ARHGAP26_5:135339779:A_G 0.0190516492016003 0.0851791413369788 -0.275916233987369 -0.173313747814921
liver INTS11 INTS11_1:167809:G_T 0.00676000693047629 0.0658827201673928 -0.257946295067254 -0.155348588388836
liver DBP DBP_20:19532:A_G 0.0393388170460295 0.188401849141062 0.181502289397369 0.0793067331366926
liver LOC101023790 LOC101023790_1:29570149:C_T 0.140724993595321 0.0329367811624733 -0.198600817261977 -0.29996330789167
liver ABHD17B ABHD17B_13:25389422:C_A 0.0930262214990506 0.0262332562320008 -0.148820514315648 -0.249993370478729
liver GALNT17 GALNT17_4:130328550:C_T 0.00381998168496989 0.268185292429546 -0.215170187869352 -0.114640999108019
liver IFI16 IFI16_1:129690497:T_C 0.0786571471388077 0.00579939953010888 -0.158529296250756 -0.258767631851002
liver BLOC1S2 BLOC1S2_11:33222688:T_C 0.0691430067313019 0.00871987269731111 0.146415412368871 0.246585102691975
liver DENND4B DENND4B_1:124508796:A_C 0.130535122179573 0.00785282660778119 -0.132557220943256 -0.232697752595537
liver ITGB3BP ITGB3BP_1:61798603:T_A 0.0464634972390791 0.23796691660164 0.201312882030025 0.101184331187883
liver PIAS2 PIAS2_19:38741047:T_C 0.0425560508516446 0.11737333400766 0.247488010482297 0.147438072376926
liver MAN1A1 MAN1A1_6:143826852:C_G 0.0147259060104656 0.170902132038953 0.197555550600398 0.0980105053840594
liver ELOVL1 ELOVL1_1:41844449:C_T 0.00189314354549744 0.0380835622778746 0.289866956207567 0.190343614737897
liver COL6A3 COL6A3_10:121260787:G_A 0.0291457157004474 0.223251544299558 0.186657301562453 0.0872802678000583
liver SRRM3 SRRM3_4:137283413:A_G 0.00500820369118216 0.059948042201404 -0.27740727966558 -0.178059822676389
liver GMPPA GMPPA_10:103390183:C_T 0.134777638156559 0.0061739598194791 -0.1098367177486 -0.209090425421823
liver IQGAP2 IQGAP2_5:69361587:G_A 0.0144675467972506 0.103657764747549 -0.273618112288951 -0.174477493164549
liver GAS7 GAS7_17:9435452:G_A 0.0993630612255356 0.0109333016642361 0.159971394972059 0.258983287747026
liver GRK2 GRK2_12:116578129:G_A 0.0296698016806646 0.166259621280669 0.217764953970913 0.118895672960664
liver CNOT8 CNOT8_5:147487218:C_T 0.0346857114205832 0.180017515374731 -0.224248914320363 -0.125629265396222
liver CTH CTH_1:68807295:C_T 0.049570759990007 0.0169282503861319 0.172218457024284 0.270741775553236
liver RAPGEF6 RAPGEF6_5:124194388:T_C 0.17958834099777 0.0186943913926826 0.104370293331253 0.202864089120706
liver TAPT1 TAPT1_3:170552694:T_C 0.0487929396456022 0.168967340408893 -0.225961441389361 -0.128650288646894
liver GNG2 GNG2_7:54593412:G_A 0.0133756114523543 0.0515124883384351 0.282592471424326 0.185448996802657
liver PWP1 PWP1_9:102010476:A_G 0.118009182207866 0.0119403212905631 0.134909764364849 0.231907912616757
liver RPL19 RPL19_17:46246975:T_C 0.134732293689373 0.0192820850117269 -0.0965303384217278 -0.19330282019142
liver FZD5 FZD5_10:91720704:G_A 0.110554087896363 0.0393071693081435 0.165890059712168 0.262178661260259
liver FAAP100 FAAP100_17:73131565:G_A 0.0946474596207152 0.00741112235887319 0.136442183064883 0.232459485931047
liver HECTD1 HECTD1_7:75240395:T_C 0.0380316877617203 0.129851664966366 -0.244795076512148 -0.1489074032437
liver FGB FGB_3:34875492:T_G 0.146712429558392 0.0470501399743187 0.10437445089486 0.200017855535559
liver TSPAN12 TSPAN12_4:37826628:T_C 0.159688344283918 0.00214049592161505 0.108858269168714 0.204125249588797
liver GNPDA1 GNPDA1_5:134721670:A_C 0.462904779097187 0.0322446475481603 0.00995525323040789 0.105189444767335
liver LOC103880323 LOC103880323_1:214503478:A_C 0.154621529368089 0.0475520190555085 0.148267318193569 0.243094819844649
liver ZNF771 ZNF771_18:46209847:T_C 0.00716501136893017 0.0540176951200338 0.280971830019013 0.186514821894277
liver GRB14 GRB14_10:48274149:C_T 0.00299076490017736 0.0305194498339242 -0.282008177342699 -0.187778944448902
liver PDLIM2 PDLIM2_8:20616800:C_T 0.195872393321853 0.00837274974512048 -0.136982441628739 -0.231024157633212
liver SETD1B SETD1B_9:116259571:C_T 0.119392886526738 0.0213895756381475 0.155010660444332 0.248842767623462
liver EBAG9 EBAG9_8:104960629:C_T 0.178513673034526 0.0498680681054298 -0.139444310662069 -0.23289402646848
liver ST3GAL2 ST3GAL2_18:15981065:T_C 0.133422424475791 0.037769414589058 0.0951760063930679 0.187911149619013
liver LOC100997115 LOC100997115_1:108068909:A_C 0.0190722679274487 0.0712892296370034 0.262824880662391 0.170219320124605
liver RAB32 RAB32_6:116203435:C_T 0.0167600383928401 0.0586876868267759 -0.236613339095248 -0.144280932610502
liver RNF180 RNF180_5:58947829:G_A 0.0381495631485797 0.172241911290343 0.191810377846252 0.0995497468959604
liver PCK1 PCK1_16:84823150:T_C 0.00235184959818737 0.0562673632500518 0.268859570551256 0.176684071588818
liver LOC103886086 LOC103886086_7:87451017:C_T 0.275171039411007 0.00916081491134814 0.10236302706154 0.193851871411108
liver PPP4C PPP4C_18:46689937:A_C 0.0485411902038929 0.00216146830425785 0.158171532525191 0.24907151297734
liver TRARG1 TRARG1_17:1026919:A_T 0.0431880739314225 0.410067363100949 0.135005984015183 0.044249872769559
liver ATXN7L1 ATXN7L1_4:52931022:A_G 0.041980972887403 0.130065745357145 -0.239667565817479 -0.149529592304457
liver PCED1B PCED1B_9:42065205:C_T 0.211367055519534 0.0289152111294846 0.0953224809489032 0.185272346574401
liver SUPT4H1 SUPT4H1_17:34260548:T_A 0.0143492265809632 0.129394962047782 -0.201285593629475 -0.111588568960705
liver GDI2 GDI2_11:120338389:C_T 0.0356278468982081 0.117618092544667 -0.237033347976931 -0.147841904906851
liver WDR5 WDR5_13:104884003:G_A 0.0949796108773521 0.00391299537907348 0.120060160950762 0.209210989971706
liver CD52 CD52_1:24699298:C_T 0.0245577941363623 0.176559074804657 0.199092055722145 0.110251768241651
liver C1QB C1QB_1:20850855:G_A 0.101722330516504 0.0146978020475395 0.171918237960478 0.260210031186783
liver ING1 ING1_15:88846614:T_A 0.239173104336223 0.00965848591683633 0.150008971949138 0.237647250665384
liver SLAIN2 SLAIN2_3:94870929:T_C 0.342493654407804 0.0467872755500589 0.00722979861807729 -0.0799087455451786
liver APOL4 APOL4_16:14523219:G_A 0.142454598291904 0.0321677172830417 -0.132264510285395 -0.219153634830585
liver ADSS1 ADSS1_7:1713076:C_T 0.0230771109177344 0.0799295295658438 0.252968116405375 0.166435195123946
liver SRPK2 SRPK2_4:53427228:G_C 0.0470007636884369 0.398987755705805 0.125097580848843 0.0389071540230752
liver PPP2R5B PPP2R5B_12:114423468:C_T 0.00866990242699266 0.0887191969907169 0.227824845661038 0.141685274407591
liver ARHGEF17 ARHGEF17_12:61054934:C_T 0.0407751139760864 0.0893036906034319 0.246192435396106 0.16007231560624
liver FES FES_7:98277780:A_G 0.00351209559843635 0.0279301357211201 -0.255619702308043 -0.169952365514461
liver NME5 NME5_5:130895248:A_G 0.0285170518329878 0.151328762257238 -0.230820312441775 -0.145365290269988
liver GC GC_3:115697927:G_C 0.0257751497345955 0.116639471411167 -0.238708938681239 -0.153766528017587
liver SLC1A5 SLC1A5_20:1785495:G_A 0.100946176828156 0.0329353332864557 -0.162707094984122 -0.247488087130779
liver LOC116275295 LOC116275295_6:51950030:C_T 0.0471025374608357 0.123518064388072 0.226540999434443 0.14182277773515
liver LOC110741969 LOC110741969_20:12653817:G_A 0.0447622756334261 0.187720821334737 0.206399602085776 0.121849700591839
liver CXCR4 CXCR4_10:20575093:T_C 0.28273015209395 0.020668083130198 0.0677973295572934 0.152266895708518
liver KMO KMO_1:210927100:C_T 0.0110205759680443 0.167950704549028 -0.199309739915633 -0.115493495253569
liver LOC116274958 LOC116274958_5:126091523:T_C 0.0812708385840193 0.0165462646590154 -0.150312858658348 -0.233264122543904
liver NSF NSF_17:52859065:G_A 0.0849517292240969 0.0119971506036449 -0.141134557172858 -0.223359562945183
liver METTL25 METTL25_9:76593258:G_A 0.170164806012052 0.0381024613834243 -0.120994535237291 -0.203102257421538
liver MTHFD2L MTHFD2L_3:117816207:T_C 0.0400055555625486 0.49091126625878 -0.109448292751809 -0.0273991401739793
liver SLC12A7 SLC12A7_5:538742:C_T 0.0973383121147872 0.00570974207349284 -0.123490079343201 -0.205360025026309
liver LOC101019045 LOC101019045_18:4200909:T_C 0.000414191158626287 0.0338225016078513 -0.213436625171833 -0.132015040840287
liver SLC30A1 SLC30A1_1:150234811:A_G 0.211500658327087 0.0391713681337954 0.0949617908217806 0.175878883018649
liver MAP7 MAP7_6:126143801:C_A 0.002269488484413 0.0554958745753031 -0.233601536637761 -0.152699882139104
liver NOP58 NOP58_10:86144133:A_T 0.0568440651792604 0.00634284377662031 -0.142008723921902 -0.222694745658695
liver JTB JTB_1:124622938:G_A 0.295193744592505 0.0290358482706348 -0.0597182739065456 -0.139412725580544
liver ACTR8 ACTR8_2:86670561:C_T 0.212520959137086 0.0311130857812751 0.0883473589633421 0.167091520289872
liver SAP130 SAP130_10:2357886:G_A 0.18885015926772 0.0484028757935109 -0.0915302204525471 -0.170197791765605
liver AURKAIP1 AURKAIP1_1:4381:G_T 0.0221712756627549 0.20672114238306 -0.143423826605925 -0.0658007699559704
liver RPL9 RPL9_3:147009742:T_C 0.205828518617972 0.0492494690536318 -0.0995231401982666 -0.175175549616888
liver ZNF326 ZNF326_1:88262976:T_G 0.0411617427873275 0.128326767318974 0.219831917201265 0.144456403982643
liver LOC101012747 LOC101012747_16:19703905:T_C 0.0261572164475759 0.24021131348079 0.132460858179869 0.0571223132716266
liver PLCG1 PLCG1_16:68315830:G_A 0.0711691656321242 0.0448369675949171 -0.131095657047851 -0.206248416257888
liver EGFL7 EGFL7_13:105907292:T_C 0.0108187240809508 0.0944043556009756 0.186227871444109 0.111789851604711
liver LBR LBR_1:136567184:C_T 0.0154893011099145 0.090981101243529 -0.217308743605493 -0.143039570445071
liver TP53I11 TP53I11_12:104626588:G_A 0.121720579939765 0.0243343913912299 -0.113629335054078 -0.187821045267825
liver STON1 STON1_14:48891972:G_A 0.167321618203718 0.0146157468795609 -0.0927253909842527 -0.166319880637325
liver PDZD8 PDZD8_11:15928171:T_C 0.032742970948934 0.0990793185839587 -0.191304282659702 -0.117776769225564
liver SNX9 SNX9_6:104267280:A_G 0.0102050686163295 0.0954790318536494 0.170891187007989 0.0978151504504337
liver ATP2A1 ATP2A1_18:47004619:A_G 0.202949222555717 0.0477355700677236 -0.127496148947485 -0.199363149616389
liver SYVN1 SYVN1_12:114458237:C_T 0.0431116767449745 0.36141235464222 -0.115131820123803 -0.0433673348539165
liver LOC108582214 LOC108582214_13:149354:G_C 0.0396595139056804 0.32261135860995 0.123005487589925 0.0515458466576753
liver CAD CAD_14:26814312:G_A 0.036531354472614 0.261703509189555 -0.156191488047441 -0.0855594718842323
liver INPP5D INPP5D_10:116883748:C_T 0.0226195578328549 0.125659653419948 0.183133302510695 0.11316249742192
liver MNT MNT_17:2079142:C_T 0.0446791819018376 0.353118603052311 -0.111698738353639 -0.0422659187650803
liver PPTC7 PPTC7_9:104750998:T_C 0.127454906865432 0.0478136695692807 0.11449967530226 0.18319566814777
liver DNM2 DNM2_20:41015849:C_A 0.0267910830903961 0.347792085924898 0.0892895700726783 0.0209071033174065
liver LOC100998121 LOC100998121_4:139992482:C_T 0.0485431312168731 0.214534521431873 0.178543607444858 0.110247274742539
liver PSMA3 PSMA3_7:48297191:A_C 0.138442682565515 0.024659766642005 0.119700544320904 0.187662971934345
liver TMEM135 TMEM135_12:46810009:C_T 0.0355148831120698 0.100323213565479 0.19675028523547 0.129573516860437
liver PCDHB14 PCDHB14_5:133821191:A_G 0.0392115142493233 0.202927698746706 -0.186191692557791 -0.12005421051867
liver KLHL25 KLHL25_7:103316877:C_T 0.0222105328971979 0.265234207241581 -0.120134862172297 -0.0546206928082419
liver ARNT ARNT_1:121269005:A_T 0.0367517146478769 0.106027274351269 0.179091907961972 0.113704868227859
liver GOT1 GOT1_11:34141564:A_G 0.0360779385601427 0.230813841727 -0.154644154758923 -0.0894674223381258
liver TVP23B TVP23B_17:14920653:G_A 0.303053557980265 0.0376482467095267 -0.0635797329128653 -0.128704547481112
liver CPSF7 CPSF7_12:111232276:C_T 0.0462335052703199 0.107062437494079 -0.184013279602135 -0.119140921519607
liver TMEM70 TMEM70_8:69644215:A_G 0.285656622420653 0.0407186707795614 0.0619900249548137 0.126564207105935
liver P2RX5 P2RX5_17:3355239:T_C 0.0415652032207889 0.347724524828156 0.116605131506948 0.0521693855682701
liver CREBRF CREBRF_5:165686704:T_A 0.186643400479864 0.0490282861310577 0.116881141679662 0.180742724147153
liver HPD HPD_9:116327865:C_T 0.0494804270936684 0.14684024839977 -0.166930056157315 -0.103319894533966
liver POGZ POGZ_1:121900002:G_C 0.29109384805641 0.0310965973687452 0.0329526490292981 0.0957934387947314
liver TPI1 TPI1_9:6931592:C_G 0.259060774862142 0.0494679494407669 0.0584493616173434 0.121024684076876
liver RAB7B RAB7B_1:155599538:C_T 0.268096188031397 0.045976364604933 0.0815256080177497 0.144022862413073
liver LOC101000757 LOC101000757_9:36603615:C_T 0.0231460906353644 0.309194425998342 -0.0977287834980405 -0.0368253207238408
liver TNC TNC_13:84406016:T_A 0.0489070209283855 0.288203770283411 -0.149687405598395 -0.0889176831535123
liver LOC103876124 LOC103876124_9:116149752:A_G 0.269383534972142 0.0201978024668802 -0.0615386748433724 -0.121971434688603
liver TRMT6 TRMT6_16:52642981:C_T 0.221066939661614 0.0494821456861527 -0.0981711961887915 -0.157827081478945
liver STRAP STRAP_9:14989443:T_C 0.0312240133723568 0.0826489260331875 0.176257009111569 0.116680437503794
liver CDC73 CDC73_1:168595201:C_A 0.161243968271422 0.0350471199914451 -0.105033964228129 -0.164229083670554
liver CMPK1 CMPK1_1:45788483:A_G 0.0254419701650975 0.153139414097434 -0.163793620995279 -0.106248481444937
liver LOC100998964 LOC100998964_5:128111902:A_G 0.0442773143372058 0.139409459008319 -0.159033140004791 -0.102348934849424
liver PGS1 PGS1_17:69946566:C_T 0.0360705663434224 0.185355705347856 0.152226539168878 0.0962155871376635
liver PNISR PNISR_6:94716257:A_C 0.047192265241887 0.233314777609903 0.124254051215894 0.0687220077656774
liver LOC101001071 LOC101001071_18:64342141:C_T 0.121893378078138 0.0396802063917111 -0.105429863456095 -0.160830234291421
liver NOP9 NOP9_7:82225022:G_C 0.151155507930108 0.0416676774830366 -0.10196353384464 -0.156443156953835
liver CD81 CD81_12:121546893:T_C 0.0497472918177888 0.214721542571964 -0.134186434331367 -0.0804494207115295
liver STX4 STX4_18:45547568:A_G 0.0172670996427941 0.116653806069821 0.043371213453211 -0.00916123129140406
liver UTP25 UTP25_1:152033604:C_T 0.0115948195407877 0.168745462217206 0.0618829901145036 0.0129646956165225
liver LOC101020124 LOC101020124_2:48885069:A_G 0.207514548424756 0.0354309487067227 -0.0856741613259738 -0.131135969867088
liver CYTH4 CYTH4_16:13305629:G_C 0.00580277345595637 0.00192861404468857 -0.0303507347163967 0.01324164250828
liver SRGAP2 SRGAP2_1:155173062:G_A 0.0133050669716418 0.00504103856484672 0.0263688309254848 -0.0171728678391881
liver LOC101018956 LOC101018956_17:28823582:C_T 0.0593309521972371 0.033020123817295 0.0167698565779336 -0.026301483281451
liver RAB13 RAB13_1:124501322:T_C 0.429096070073762 0.013549597277467 -0.048977907455822 -0.0913510754693052
liver CORIN CORIN_3:94045704:T_C 0.0431043511563625 0.0898856762811612 0.0328003799651247 -0.0090942942912113
liver MEF2A MEF2A_7:89169166:G_A 0.0148202656392434 0.0841490535784823 0.0394415526397399 -0.00135283485420074
liver LOC116270985 LOC116270985_17:46674545:G_C 0.00741277286384061 0.136311018915866 0.0541791756658179 0.0135403869312806
liver CCNG1 CCNG1_5:156033091:A_T 0.0325286079214925 0.219563665719608 0.0939269943794262 0.0540698714457148
liver ATP6V1C1 ATP6V1C1_8:98414035:G_A 0.00922818167739663 0.0126496371720259 0.0213188145863849 -0.0182361899936217
liver KDM2A KDM2A_12:116495461:T_C 0.167814293793185 0.0448010983945076 -0.0744294686154979 -0.113750735545291
liver CNNM4 CNNM4_14:105539411:T_C 0.351370141802684 0.0322512242353488 -0.0105223215412827 0.0287983334443569
liver LOC116271655 LOC116271655_20:19350372:C_T 0.0414444150802474 0.0788892196336587 -0.0313520437011744 0.00769376892306858
liver RANBP3L RANBP3L_5:34947493:A_G 0.019339280609143 0.414482216453175 -0.0390622700560395 -0.000283626590728878
liver ABHD17A ABHD17A_20:49689831:T_G 0.297554242564684 0.0407208321881448 -0.043605827329341 -0.0814957805761138
liver FAR1 FAR1_12:73147144:T_G 0.348403563368746 0.0221197316829004 -0.0732285031083985 -0.110684493630212
liver HPS1 HPS1_11:35174757:A_T 0.0723182122737447 0.033130662344496 0.0134446582223033 -0.0237997684639952
liver RPS6KB1 RPS6KB1_17:32630427:T_C 0.0212008920344174 0.174980145727377 -0.0992624639843287 -0.0639631344391266
liver IRAK3 IRAK3_9:60580183:G_A 0.0560478909986538 0.0249291659305708 -0.014221259402643 0.0206781534191399
liver FYB1 FYB1_5:37905929:T_C 0.0497144026521366 0.0844896901116527 -0.025427736373026 0.00782166019476167
liver NUP214 NUP214_13:100765323:A_G 0.0408098743054404 0.110853318462395 -0.0318436770222707 0.0011926759974963
liver LHX2 LHX2_13:93447018:G_A 0.422289188685786 0.0170271517451637 -0.0629180594309181 -0.0959372924135544
liver MMP11 MMP11_16:27317965:C_T 0.0393232720509415 0.383499686420458 0.0360386354782511 0.00346224438238922
liver RBBP8 RBBP8_19:15101810:A_G 0.0973851174118735 0.0235572781370718 0.00472316111651186 -0.0255484243032664
liver LOC103879896 LOC103879896_20:48105270:C_T 0.0369636207747378 0.306494859715941 0.0732384338710996 0.0436608311137865
liver RPL10A RPL10A_6:33750931:C_T 0.365140274151181 0.046643962501148 -0.0432196925998038 -0.0710966525452751
liver TXNDC5 TXNDC5_6:7804594:C_T 0.0286362369262657 0.063783488240908 0.0147001715348127 -0.0104742266477716
liver OSBPL10 OSBPL10_2:177810567:T_C 0.041146004409233 0.0876439002354503 0.0235492587695596 -0.00129161295648419
liver RAB26 RAB26_18:71960881:G_A 0.0393800073546196 0.326013397614545 0.0605535794793584 0.0359575532403078
liver STK17B STK17B_10:79760273:C_T 0.411849877381463 0.026216819392727 -0.0210340730329739 -0.0454268362127474
liver EIF3I EIF3I_1:30500190:G_A 0.032260370127856 0.00993342122808101 0.0229870996100009 0.0417032161440885
liver LOC116276427 LOC116276427_8:139961487:C_T 0.0367324690925269 0.134028769876615 -0.0208492134351332 -0.00309304310284865
liver PKIG PKIG_16:71745156:A_G 0.0879994289836319 0.0416222600581088 -0.0165968005421242 -0.0332591517677049
liver WFS1 WFS1_3:178961888:C_G 0.0548985776177415 0.0365249000706208 -0.0201992221179729 -0.0346673416053207
muscle STX4 STX4_18:45547568:A_G 0.0596640546287415 0.00146154181802982 0.40708715560895 -0.890486561911539
muscle RANBP3L RANBP3L_5:34947493:A_G 0.408107467715535 0.00416105847055113 -0.0615571308570718 1.02630789497971
muscle CYTH4 CYTH4_16:13305629:G_C 0.000122751769609186 0.0320565305609393 -0.649162627330041 0.305601106418544
muscle MMP11 MMP11_16:27317965:C_T 0.469115506239235 0.0112602753698153 0.0232379159457847 -0.918733150025516
muscle SRGAP2 SRGAP2_1:155173062:G_A 0.000212618656746367 0.229139346620808 0.768803949042293 -0.127687256408751
muscle DDX31 DDX31_13:102312735:G_A 0.0969361394622621 0.0478362570326268 0.365427359877453 -0.472434086265307
muscle PRR3 PRR3_6:30137221:A_G 0.334307833211694 0.000231654093694887 -0.0918399302904682 0.708167711709177
muscle CORIN CORIN_3:94045704:T_C 0.00585696623374481 0.163528388675007 1.02108395181798 0.256193786531864
muscle RASD2 RASD2_16:15259784:G_A 0.194381862253941 0.000159079142936313 0.222683951063177 0.986442395333565
muscle UTP25 UTP25_1:152033604:C_T 0.00314554503788829 0.200401490471171 0.610788806691317 -0.126589708269097
muscle LOC116272143 LOC116272143_1:43340718:C_A 0.0290553903802986 0.104846660934966 -0.457627795433977 0.274587362681405
muscle LOC116271655 LOC116271655_20:19350372:C_T 0.00484084500917104 0.106027708599911 -0.521861438278343 0.209005737283135
muscle ATP6V1C1 ATP6V1C1_8:98414035:G_A 9.78943496508671e-05 0.124922680837432 0.915859861687607 0.188049644376883
muscle LOC101018956 LOC101018956_17:28823582:C_T 0.00198641757998549 0.0992886544272321 1.03628374366329 0.31029766893302
muscle MEF2A MEF2A_7:89169166:G_A 0.000997311528373217 0.235974835949042 0.881037004123845 0.161178935866506
muscle EIF4ENIF1 EIF4ENIF1_16:19300509:C_T 0.000273481418745836 0.106011731636861 -0.495907270866515 0.214910642097207
muscle LOC103877447 LOC103877447_1:133383021:G_A 0.121901883558316 0.00805485152243196 -0.244763033276275 0.442842517352084
muscle CREBL2 CREBL2_9:12155838:T_C 0.0253622481587159 0.00294928698696895 0.219872440951529 -0.45346195891963
muscle HSD17B7 HSD17B7_1:133175481:A_G 0.263724152581419 0.0258487097156569 -0.118216493502343 -0.788249461434031
muscle PIK3R2 PIK3R2_20:33934226:C_T 0.0270160014053853 0.000414491477367863 0.331730228483024 0.993785381644388
muscle FYB1 FYB1_5:37905929:T_C 0.0120861324069579 0.135378549411988 -0.490869178958947 0.163660617266789
muscle LOC116276427 LOC116276427_8:139961487:C_T 0.212982813043347 6.13397398003659e-05 0.164909319544924 0.809302014605636
muscle OSBPL10 OSBPL10_2:177810567:T_C 1.11195474800325e-05 0.040398612871554 0.451282375297414 -0.177882057232467
muscle NUP214 NUP214_13:100765323:A_G 0.00433928619096624 0.234941725194709 -0.774395082414165 -0.146767340287167
muscle WNT9A WNT9A_1:133775732:G_A 0.026608002179731 0.315769582442962 -0.510952228951767 0.114018370050285
muscle HPS1 HPS1_11:35174757:A_T 1.10134903940474e-05 0.13341843647645 0.818300870995359 0.202735836336256
muscle DNAJC6 DNAJC6_1:63675383:C_T 0.00693341204365072 0.461558618010816 -0.627985433762333 -0.0210856178924934
muscle ZNF501 ZNF501_2:95830416:T_C 0.227033214560458 0.0200501153256453 -0.128296793279729 0.470372231384081
muscle PRIM1 PRIM1_1:216677405:A_G 0.0428281570517971 0.282755183830871 0.478242093632777 -0.117116670298587
muscle TRIB3 TRIB3_16:58101537:T_C 0.456780360961469 0.00654703204919357 -0.014335184919009 0.576004483554577
muscle POC1B POC1B_9:83695534:C_G 0.332369496824586 0.00859043052929576 0.0666367747344924 -0.51594116293795
muscle CCP110 CCP110_18:55590452:C_T 0.00858732452223054 0.202085212122906 -0.468248293194764 0.114236672587396
muscle LOC116270985 LOC116270985_17:46674545:G_C 1.38544056180938e-07 0.0181186914212173 0.978382725310604 0.401963368863633
muscle RBP1 RBP1_2:152135422:T_C 0.481699541121928 0.013898562964263 -0.0137256298540946 0.560486112940022
muscle ING5 ING5_10:125706507:C_T 0.487282226827108 0.000136806953156987 -0.00275095297952965 -0.570332176633519
muscle BLOC1S1 BLOC1S1_9:50274702:C_T 0.00258494826415878 0.314299115261189 -0.506948355802223 0.0560763597304908
muscle IQGAP3 IQGAP3_1:127266318:A_G 6.08967986215975e-05 0.0467738063747528 0.906359448514043 0.352477586158763
muscle LOC116275577 LOC116275577_6:130059464:T_G 0.0475452522931725 0.204297929015151 0.372602406019728 -0.168368667963945
muscle ORMDL3 ORMDL3_17:46922028:C_T 0.253242428620341 0.0310962014767296 -0.0921901092170179 0.441873801955537
muscle SMPD4 SMPD4_16:29951431:T_C 0.451646856782329 0.000539737916360306 0.0224973953847516 -0.509419772827014
muscle IL27 IL27_18:46810758:G_C 0.00960718747949907 0.038147620668726 -1.02088085207702 -0.490889640982385
muscle ZC3H3 ZC3H3_8:138628786:C_T 0.236332628410661 0.00768368004827069 -0.139703591223172 -0.654947130510481
muscle LOC101021244 LOC101021244_20:39974978:C_T 0.46511289897598 0.047193727910449 0.0187336384690256 0.528337807379372
muscle FNBP1 FNBP1_13:99519592:C_A 0.424286303194485 0.017694880931675 0.0320242569389245 -0.476903162838219
muscle EGR3 EGR3_8:20708556:G_A 0.0311746131696749 0.203651739550558 0.356339178297931 -0.152156714131217
muscle TP53INP1 TP53INP1_8:90259325:T_C 0.33081808671027 0.00436540123355045 0.061331388302473 -0.446138200022263
muscle ABHD8 ABHD8_20:34831323:A_C 0.399671365615461 0.0426810177038691 0.0596901815398684 -0.444886966226836
muscle IL5 IL5_5:125310705:C_T 0.000401120858262819 0.318050933485838 0.578353808149044 0.0791966925797228
muscle FAR1 FAR1_12:73147144:T_G 0.0446282588451628 0.000656491851713237 0.163566356954739 -0.333400320528592
muscle ARFGAP3 ARFGAP3_16:7841539:G_A 0.00413569506347522 0.0160991494668049 -1.06344455838803 -0.572774350933584
muscle LOC100997528 LOC100997528_13:17680406:G_A 0.034721374784362 0.41843004116272 -0.415864215893579 0.071351110377372
muscle PRXL2B PRXL2B_1:1652899:G_A 0.360005306469952 0.00876134028291985 -0.043295756734845 0.437672829194553
muscle IGF1R IGF1R_7:89965508:A_G 0.135892260863139 0.000535307840121711 0.227036923614226 0.70592988065433
muscle ELOVL2 ELOVL2_6:10911711:T_A 0.250403473022962 0.00885204177976562 -0.113695138462385 -0.590924075301619
muscle SFMBT2 SFMBT2_11:118699607:C_T 0.00301500637108324 0.440443503649621 0.452560204785445 -0.0232606582671356
muscle TAF2 TAF2_8:114961828:T_G 0.489318588182056 0.0102099220106795 -0.0072875127982451 0.466563754058123
muscle PBRM1 PBRM1_2:87805868:A_G 0.368380300042294 0.0145459241482752 -0.0739212199640852 0.397727274149772
muscle SOHLH2 SOHLH2_15:14892300:C_A 0.440681825765788 0.0279408239077277 0.0272808093835045 0.498289992882726
muscle TCTA TCTA_2:90938389:A_G 0.00814105650739313 0.292442138549428 0.57706714113021 0.106629843521593
muscle RAB3IL1 RAB3IL1_12:111679099:G_C 0.0387401767713449 0.509680450993337 -0.465046611048861 0.004076655571342
muscle MAP3K2 MAP3K2_10:2820583:C_G 0.00849881669459007 0.29138697593221 -0.39010456651679 0.078816345244266
muscle RILPL2 RILPL2_9:117889902:C_T 0.356203678187652 0.010472988285482 0.0541920101572556 0.518876306082473
muscle SH3GL1 SH3GL1_20:47109822:T_C 0.35525073389996 0.0135227789098131 -0.0437517084173805 0.418107596404067
muscle IRAK3 IRAK3_9:60580183:G_A 6.99440505513849e-15 1.55874452234528e-08 -1.17657451489751 -0.717677834559511
muscle LOC108584575 LOC108584575_2:88250729:G_C 0.0406776081590499 0.440562992062658 0.486588856801424 0.0289538239938487
muscle LOC108587354 LOC108587354_8:118214289:G_A 0.0245472243360282 0.403875346534233 -0.411935390070774 0.0436682762931957
muscle SLC6A7 SLC6A7_5:142903102:T_C 0.437785760685929 0.027873647971591 -0.0297056269635701 0.425769363544405
muscle GRK5 GRK5_11:13784048:G_A 0.0344086203518437 0.201053381273257 -0.328270858819087 0.125849722166079
muscle PUS7L PUS7L_9:38524428:C_T 0.369104065777754 0.0162833890978408 0.0517400103560788 -0.401943976295434
muscle ADPGK ADPGK_7:116369627:C_T 0.0259377934699315 0.138398480449898 0.269325213309127 -0.17773124807674
muscle LOC103887912 LOC103887912_16:85912687:A_T 0.269312398537904 0.020404511065611 -0.111597814839407 0.335118452314758
muscle ARL6 ARL6_2:17814518:G_A 0.0156014955864432 0.140129392809072 -0.265324073593916 0.179159653099627
muscle PRAM1 PRAM1_20:43266714:A_C 0.0418161290304078 0.493352260774779 0.42228283564315 -0.0208789102444248
muscle TMEM131L TMEM131L_3:35829716:A_C 0.00147029143465338 0.215673137202384 -0.612623310095864 -0.17422755805328
muscle CHST2 CHST2_2:148876440:C_T 0.373485410942787 0.00350525717513156 -0.0561541213211401 0.378405342060936
muscle IL1B IL1B_14:90607787:C_T 0.240888485364193 0.0316794841248599 0.103329304756515 -0.325112439334712
muscle NFAM1 NFAM1_16:8161158:A_G 0.0164744502878457 0.467275904331091 0.410378688533505 -0.0175295952707321
muscle MCM8 MCM8_16:52543031:G_A 4.64064624482242e-11 3.19582427046968e-05 0.984948387030679 0.557106879323198
muscle CBX8 CBX8_17:71287533:C_T 0.0479434367263324 0.385945904662233 0.494701498129038 0.0709286966861703
muscle AMPD2 AMPD2_1:107936185:C_T 0.00711927980450366 0.0638540535760805 -0.723257931956206 -0.301454320358856
muscle LOC116269410 LOC116269410_11:13724739:C_G 0.00327259712789584 0.405493081270418 0.384452755496297 -0.0343331485551142
muscle SEC24A SEC24A_5:127336757:C_T 0.135176315141692 0.00168011291540981 -0.13476761973686 -0.550749827876032
muscle LOC103888448 LOC103888448_13:4107:A_T 0.0137637882380608 0.403714666972263 0.371398184506484 -0.0434406979344714
muscle CACNA1S CACNA1S_1:160709595:G_A 0.370394859574395 0.0267694526796135 0.0649954734324942 0.475275831154214
muscle LOC108586223 LOC108586223_5:290675:G_T 0.385079957980484 0.0403532463169124 -0.0535791133506086 -0.458603295645123
muscle HAMP HAMP_20:21135130:C_T 0.385096617945367 0.0146212323194486 0.0435444460171228 0.448361212535413
muscle WDR1 WDR1_3:176568735:C_T 0.0305797825307126 0.459714544721465 -0.377925291107075 0.0261352298337155
muscle UBE2T UBE2T_1:159389380:C_T 0.0109142689471781 0.276951115237919 0.509115957179936 0.107093594218464
muscle CTTNBP2 CTTNBP2_4:40977259:A_G 0.00429217891134803 0.000213059402388582 -0.593729431861341 -0.991815279101263
muscle DHX35 DHX35_16:66248895:C_T 0.027546179622066 0.304731828185035 -0.482797695151256 -0.0850266688829757
muscle CPLANE1 CPLANE1_5:35923936:G_A 0.0529017934450012 0.00531716461897469 -0.308128618431283 -0.700395997075167
muscle ISG20 ISG20_7:100381718:C_T 0.015604112867033 0.29860373971766 0.47408024348142 0.0818547851182771
muscle SFSWAP SFSWAP_9:126154737:T_C 0.0136984077980923 0.492247627379396 -0.383156309667145 0.00837359886060956
muscle LOC100997028 LOC100997028_1:89802447:C_T 0.00258249789104827 0.187809742885225 0.549159509395337 0.158680612428518
muscle TXNDC5 TXNDC5_6:7804594:C_T 3.3599553581401e-06 0.00434534065357085 0.68747288706039 0.302894605538899
muscle SENP1 SENP1_9:42740880:G_A 8.40617675023081e-05 0.40060534621396 -0.415778563649818 -0.0363137043564639
muscle LGR5 LGR5_9:65717438:C_A 0.0885511443299871 0.000133030866770856 -0.112072125553783 -0.485803504630148
muscle PTPDC1 PTPDC1_13:3878062:G_A 0.131172744817442 0.0232777859065784 0.268758304856868 0.642221737776218
muscle RBKS RBKS_14:27571152:C_T 0.0249771312212128 0.394160794394372 0.327956601831206 -0.0442226061886859
muscle DCC DCC_19:44353382:C_T 3.58471788405497e-05 0.0147063944280106 0.733073436836977 0.361471975148139
muscle TTI1 TTI1_16:65081448:G_A 0.018123415610813 0.0761485405436144 0.68923043149011 0.31811543780231
muscle RASEF RASEF_13:14571770:A_C 0.131767139065001 0.00969320467746667 0.252453881508201 0.622636694167926
muscle RBBP8 RBBP8_19:15101810:A_G 3.04767101571596e-12 1.17194142533024e-07 0.937130413851582 0.567846267341855
muscle LOC101017746 LOC101017746_6:9654857:C_T 0.319729674702337 0.00141789057837405 -0.0777955863214763 -0.443332536396039
muscle NIT1 NIT1_1:131515530:T_G 0.0339555448108015 0.33943462331907 0.436883013333832 0.07158617411506
muscle ENTPD5 ENTPD5_7:32668377:C_T 0.0101881965305013 0.542665429606578 -0.364633597417208 0.000622038115828622
muscle TBC1D15 TBC1D15_9:66184207:T_A 0.293723116124461 0.00240017260647452 -0.0655171953985116 -0.427950537837713
muscle RAB26 RAB26_18:71960881:G_A 0.0013886024588348 0.0419066150801254 0.683640872643505 0.321555440934896
muscle RHOT1 RHOT1_17:24976203:C_T 0.00199814091728819 0.0258897584988219 0.806061019422189 0.445115000278123
muscle S100A10 S100A10_1:122453720:G_A 0.0241880256466492 0.000659142431711612 -0.259377736820423 -0.62000289452213
muscle TICAM1 TICAM1_20:46712481:G_A 0.243055635152422 5.01673487230958e-05 -0.0514208756373737 -0.41055045797689
muscle IPPK IPPK_13:5030557:C_T 0.000128976174676221 0.0154956818455818 -0.723431078888653 -0.364844737758495
muscle MDFI MDFI_6:40100122:T_C 0.0268833304318529 0.455270573948415 0.380142931293224 0.0217366607680338
muscle EPPK1 EPPK1_8:138926826:T_A 0.179278065555795 0.0363904741929008 0.110211178947868 -0.24581666363474
muscle LOC116271684 LOC116271684_20:38245519:C_A 0.442947206280947 0.0250650444380235 0.0219527866556823 0.377751415325999
muscle DTYMK DTYMK_10:125622524:G_C 0.107192646244351 0.000162322345405724 0.205393559295797 0.55835200313321
muscle WNK1 WNK1_9:746684:T_G 0.00094044264578963 0.223521126345864 -0.28924537895778 0.0628305303339393
muscle STAM STAM_11:108227550:C_T 0.0165330703098975 0.338036564152431 0.288434304846164 -0.0619567988624603
muscle LHX2 LHX2_13:93447018:G_A 0.00101930404901243 0.118884722527065 0.505126771014343 0.155921608251249
muscle GSR GSR_8:28943396:A_G 0.000249354189386831 0.00591534099048289 0.873056515999287 0.526680643379484
muscle HELQ HELQ_3:127346248:A_T 0.321687939485671 0.000448224481118475 -0.0782427501689383 -0.42364085474114
muscle ZNF513 ZNF513_14:27131984:C_T 0.0264533268427595 0.271100807881532 -0.470193005061662 -0.125638646215061
muscle LOC116275446 LOC116275446_6:31381100:C_T 0.00359013163292945 0.279888052934453 0.427388120141503 0.0871433248266869
muscle UBN2 UBN2_4:19233738:C_T 0.00998776203928509 0.36208557217542 -0.398988601581626 -0.059576241289606
muscle ENC1 ENC1_5:67555255:G_T 0.000907149983300516 0.161121706867219 0.464207129320381 0.12584857479483
muscle HPS5 HPS5_12:77509919:C_T 7.08928670538477e-05 0.403522852069068 0.36807920587522 0.0306205377212458
muscle LOC101004507 LOC101004507_14:87606802:G_A 0.361121096801745 7.78556136016295e-06 -0.0295677665194637 -0.364795596024432
muscle LOC116274522 LOC116274522_4:97149256:A_C 0.045390270089447 0.0874669230567625 -0.683111979442592 -0.352546935517493
muscle CCL2 CCL2_17:27043756:G_A 0.0342228244973931 0.499432249495118 0.3304594987365 0.00142779775472079
muscle CXXC1 CXXC1_19:42371258:A_C 0.250501910908989 0.000957058182018767 -0.0547353066440064 0.274093127874917
muscle JARID2 JARID2_6:15197452:G_A 0.436344960408176 0.01088623391948 0.0240161301756874 0.352160424729406
muscle BRD9 BRD9_5:753861:C_A 0.146882130948969 0.000720727708166224 -0.169702429283515 -0.496576714092613
muscle LOC103879896 LOC103879896_20:48105270:C_T 1.80622196576054e-05 0.0115485266527858 0.714229640937575 0.387977920822357
muscle IGFBP6 IGFBP6_9:47783712:A_C 0.0061634021065633 0.485832260505667 -0.33814251796733 -0.0120268510954717
muscle SMC5 SMC5_13:26957640:C_T 0.46868729504446 0.00264005387109567 -0.00745674288460654 -0.332442558952837
muscle AASDHPPT AASDHPPT_12:28159130:G_A 0.034278405413824 0.00236944564140151 -0.321583816441249 -0.646247346706031
muscle SQSTM1 SQSTM1_5:172390563:A_G 0.458013193050225 0.0140892411403036 0.0169273070971736 0.341476242040101
muscle ZFAT ZFAT_8:129716476:T_C 0.00278946490897636 0.509430793240642 -0.320910880755932 0.00276800038464651
muscle KLRC1 KLRC1_9:8486042:A_G 0.0995601475967933 0.00850068625883372 0.377012884438505 0.700307888731872
muscle ZNF607 ZNF607_20:18957463:G_A 0.0384961446361267 0.221573823970188 -0.514950367391979 -0.192454885658879
muscle ZNF354B ZNF354B_5:171375270:G_A 0.140047676463045 0.0155890611805145 -0.152438948891325 -0.474512895860137
muscle SEPTIN1 SEPTIN1_18:46104980:C_T 0.011283842279073 0.515100101039193 -0.332558959295672 -0.0113280091115253
muscle DNAJB1 DNAJB1_20:37565412:G_T 0.0213560885718253 0.195180617563243 0.221810519773194 -0.0992513116439658
muscle LOC103876592 LOC103876592_10:115296446:A_T 0.0314758689263416 0.0013513435767889 0.380466996558856 0.699612238569587
muscle STRAP STRAP_9:14989443:T_C 0.315070154073965 0.00108881159943572 -0.0361439263787747 0.282312651128444
muscle MAPRE1 MAPRE1_16:59990604:G_A 0.0912759454241596 0.00384651533845044 0.207133231297021 0.525060008941158
muscle NUP85 NUP85_17:66751997:C_T 0.00396684676511971 0.196085922543255 -0.466808095785991 -0.149566012509504
muscle DEDD DEDD_1:131500233:G_T 0.405627327856808 0.0397894658228411 0.0403944108281878 0.357300242088731
muscle LOC101021254 LOC101021254_20:6368070:C_T 0.0124112261410244 0.367266470603762 0.268755883916642 -0.0460454700235379
muscle LOC100999467 LOC100999467_20:4057305:G_A 0.142779178635876 0.00638937767421122 -0.17504630304057 -0.487820606467757
muscle MRTFA MRTFA_16:10007079:G_A 0.0323670432156843 0.288051512602998 0.429147503376174 0.12011461902136
muscle SUMO3 SUMO3_4:180249402:A_G 0.00963788511671415 0.151922856729589 -0.214609899403145 0.0908608278439682
muscle LOC101024463 LOC101024463_7:912442:C_T 0.0147133398010939 0.122035326964373 -0.566529862180565 -0.261343111241588
muscle C14H2orf92 C14H2orf92_14:105164724:C_T 0.0671347602132884 4.63326014933931e-05 0.253195316154653 0.555296030382065
muscle TOP3A TOP3A_17:17535960:G_A 0.00369641200658877 3.58355210667849e-05 -0.339391099722712 -0.639179798214904
muscle SMYD1 SMYD1_14:87569856:T_C 2.44427074136411e-08 0.0820999548137527 -0.439051717855321 -0.139549701967863
muscle LONRF1 LONRF1_8:10650678:A_C 0.00097362975692315 0.022335566171768 0.698613770881787 0.399242448658117
muscle MRPL16 MRPL16_12:109680222:T_C 0.00214640123069487 0.426687385143568 -0.279040309904034 0.0171664735337888
muscle GPR4 GPR4_20:2801728:C_G 0.409131951225378 0.0418526404648164 -0.0428383382597159 -0.33779219325259
muscle GLTP GLTP_9:104075103:G_A 0.0466138149719961 0.000161085057744703 -0.252888799042955 -0.54095501591146
muscle ANKS3 ANKS3_18:69178010:C_T 0.0325814661216124 0.464905186001957 0.262141833621035 -0.024077332686121
muscle NUDT21 NUDT21_18:33394954:C_G 0.000480327764593652 0.515653381890399 0.283896279053732 -0.000453418290231615
muscle XRCC3 XRCC3_7:2810514:G_A 0.0303433415025155 0.412195143310813 0.246848158738934 -0.0361887088492108
muscle TRIP10 TRIP10_20:44741324:C_T 0.197005136381078 0.00253629960981905 -0.0958163967118094 -0.378683685574101
muscle PTGS1 PTGS1_13:92149808:T_G 0.163360447613399 0.00193669814612873 -0.142890746062399 -0.423712858940401
muscle CLPTM1 CLPTM1_20:3550770:C_T 0.438589145371292 0.00063424494409524 -0.009132626311783 0.271375289741967
muscle CD6 CD6_12:110770297:T_C 0.420584968019272 0.0240890151970546 -0.0234620269699039 -0.303763347305389
muscle BARX2 BARX2_12:5165304:T_G 0.0419276467898863 0.30528497322367 0.348993335438046 0.0728089124307818
muscle PCDHB6 PCDHB6_5:133772530:C_T 0.285895375935082 0.0127338442795984 -0.0911688556438644 -0.367168519126607
muscle STING1 STING1_5:132152370:T_C 0.000656551641700309 0.498048358102273 -0.276106743242573 -0.00189928314672289
muscle SH2D3A SH2D3A_20:44867481:C_G 0.000840299993598671 0.148427566757247 0.450390507817478 0.176641326652205
muscle LOC116274553 LOC116274553_4:137574776:C_T 0.421554143058401 0.039473784576621 0.031014372854642 0.303592083367945
muscle PTMS PTMS_9:6846788:G_A 0.017548076029017 0.0907550566576836 0.478890799606635 0.206348028195539
muscle MKNK2 MKNK2_20:49555582:C_A 0.218147586973859 0.00968128306320126 -0.0908919643292004 -0.36247003067106
muscle PPP1R10 PPP1R10_6:30135616:T_C 0.0552891448121893 0.0150793007716226 0.218548053712236 0.488674851321663
muscle AUNIP AUNIP_1:24075099:T_G 0.0479222392502329 0.2600070122679 0.376480401418874 0.106448607061887
muscle RWDD3 RWDD3_1:93881619:C_T 0.113586704025386 0.0129478475073528 0.225520140458944 0.494449532475906
muscle THTPA THTPA_7:82848710:A_G 0.0135379221681792 0.425944609709281 0.303860697071524 0.0356079624178285
muscle RPL10A RPL10A_6:33750931:C_T 0.0002604957537145 0.00392655041660621 0.652111173861688 0.384482242850139
muscle ZBTB40 ZBTB40_1:20722636:T_C 0.0212273388602692 0.507417179947934 0.27111898095084 0.00482266350494902
muscle UBR1 UBR1_7:143835846:T_C 0.0319065222187656 0.267247506482318 -0.194829258486948 0.0707636542237203
muscle GFOD1 GFOD1_6:13308226:A_C 0.44262788213032 0.0158769659083042 -0.0119076326477564 0.253450357873055
muscle LOC101022784 LOC101022784_6:39388699:A_T 0.0160055384785455 0.506808901227405 0.278623907405093 0.0143695117480063
muscle PCDHB15 PCDHB15_5:133794018:G_A 0.128807650559551 0.0163306827978436 0.170060924586292 0.433849474257451
muscle ENO1 ENO1_1:7750033:G_A 0.00287164704278486 0.289347638948811 -0.353326733577124 -0.0913903821157363
muscle ABR ABR_17:661518:T_C 0.120070931788466 0.000823576487666622 -0.183126864401902 -0.444835196753284
muscle ST8SIA4 ST8SIA4_5:93777096:A_C 0.0167366072160505 0.154897856487472 0.462621234903037 0.201012247066944
muscle PPP1R13B PPP1R13B_7:2574616:C_T 0.0649513051643058 0.00164148652165974 -0.29595453940645 -0.556936060329923
muscle RECQL4 RECQL4_8:139601806:T_C 0.22235297542148 0.00043209903219843 -0.118005532882068 -0.376534677334953
muscle CMIP CMIP_18:8270734:A_G 0.000597065873754024 0.198073204218482 0.383496799085339 0.126549167168406
muscle NDUFA9 NDUFA9_9:4698080:C_T 0.401686266690423 0.0116149322157465 0.0360891027536589 0.288073270026541
muscle SLC25A40 SLC25A40_4:66982913:C_T 0.00304452964068946 0.050390003467082 -0.477768101682195 -0.225852533524856
muscle TOR1B TOR1B_13:99395792:G_T 0.0295676757145577 0.46065681403928 0.233085922098269 -0.018802980128712
muscle SENP7 SENP7_2:21275716:G_A 0.0348285380904714 0.393747593181777 0.201935933818713 -0.0494337003462781
muscle STX10 STX10_20:38911762:T_G 0.000209539849427354 0.223977137563904 0.326849522759782 0.0755990535723446
muscle ZNF76 ZNF76_6:33654523:C_T 0.0052814661286141 0.198788702820091 0.369940788241303 0.119340625552147
muscle SLC26A10 SLC26A10_9:52065043:A_T 0.00040285400294926 0.436347383177748 -0.262634367246587 -0.0126423799933616
muscle LOC101003015 LOC101003015_17:6970406:T_C 0.0121807359432411 7.10900062236355e-05 0.329554392523965 0.579264310008864
muscle LOC110741955 LOC110741955_20:6356221:C_T 0.33879060159815 0.00633305337066246 0.04108438765173 0.290403488574326
muscle MARCKS MARCKS_6:149235973:C_T 0.403647994427814 0.0405950131138626 -0.0232185698439829 0.222915046818387
muscle PAQR4 PAQR4_18:71108506:G_A 0.0193404640368211 4.15379437441743e-05 -0.245427241908447 -0.490873403538884
muscle SH3PXD2B SH3PXD2B_5:164894804:G_T 0.292364350332623 0.0242403192175792 0.103974661286583 0.348251286719915
muscle CUL4A CUL4A_15:91141423:C_A 0.000172929323605483 0.442175686663652 0.252966910874099 0.00932110756828174
muscle PLCD3 PLCD3_17:51958957:T_C 0.0147352625869862 0.256617009215834 -0.325224582277118 -0.0817537083491572
muscle NHSL1 NHSL1_6:124304836:C_T 0.0157852359717008 0.0371265518254717 0.570120410759413 0.326797342578329
muscle PPP1R35 PPP1R35_4:139596562:A_G 0.0127839979664629 0.52785746251686 -0.23154738438836 0.0114400668267094
muscle LOC108582573 LOC108582573_17:7763634:A_G 0.292845424791227 0.0244182082460205 0.0975244785633951 0.34040131638611
muscle PLEKHG5 PLEKHG5_1:5292913:G_A 0.26411900319601 0.00288276644620506 -0.034289556262997 0.208340032068748
muscle TMEM182 TMEM182_14:99948245:G_A 0.208706268622314 0.00260727770179914 -0.134915523111259 -0.376231652689642
muscle HP1BP3 HP1BP3_1:19029939:T_G 3.18106075780644e-06 0.0639802651782057 -0.400564152047711 -0.159818427687381
muscle MPP2 MPP2_17:50757702:A_G 9.15544440599878e-07 0.000485517516056862 0.711214673204749 0.470791641960004
muscle MYORG MYORG_13:62405464:C_T 0.2419120531452 0.00830630511237732 -0.039960593504036 0.200067833284551
muscle ZNF444 ZNF444_20:10889413:A_T 0.00286065028822624 0.375904513787944 -0.293180881655702 -0.0532513345978924
muscle LOC103880555 LOC103880555_18:12858991:A_G 0.00937522953834973 0.368978811160568 0.294082537926291 0.0541546763348209
muscle MRPL49 MRPL49_12:114461402:C_T 0.0181501134736894 0.531627917530436 -0.250794924397676 -0.0116852360190781
muscle MRPS15 MRPS15_1:34660196:C_T 0.000171131482527462 0.370125193659598 0.219795458213109 -0.019171661979348
muscle HAUS1 HAUS1_19:38236267:T_A 0.0496209889148677 0.374776507958253 -0.291233459444385 -0.0524006624935786
muscle S100A8 S100A8_1:123947106:C_T 0.218943905217363 0.0487816859443072 -0.164067703466368 -0.402514850851037
muscle WSB1 WSB1_17:20312674:T_G 0.00363440657079787 0.480449033137987 0.233687130141598 -0.00465015132682224
muscle BAP1 BAP1_2:88198147:G_A 0.20224562669359 0.0340117803983195 0.0655274109537785 -0.172584570120571
muscle PLCB1 PLCB1_16:49549585:A_G 0.0140871834765569 0.3186871566381 -0.198067701763559 0.0397713211015705
muscle NMRK2 NMRK2_20:47567705:G_T 0.0114211660457104 0.190633999558599 -0.335983387723975 -0.0982765169456076
muscle MTHFD2L MTHFD2L_3:117816207:T_C 0.00011459552163362 0.0587909468383682 -0.390192978825789 -0.153466584242855
muscle LOC110741559 LOC110741559_17:35633869:G_A 0.434850980500096 0.00889917771499249 -0.0227390106850322 -0.25937323226293
muscle METTL25 METTL25_9:76593258:G_A 0.339411714098327 0.00337752431078187 -0.0607775666726485 -0.297347322096022
muscle HSPA6 HSPA6_1:131857296:G_C 0.00122047420634874 0.206920643363455 -0.385200849665105 -0.149086522940685
muscle SYF2 SYF2_1:23510674:G_A 0.00407955996066434 0.395127946513697 -0.263565687748658 -0.028120265054716
muscle CCDC58 CCDC58_2:42095555:T_C 0.00560135791944594 0.492153725610649 -0.239841172129877 -0.00506524398749057
muscle LOC110741079 LOC110741079_1:127128889:A_G 0.0201607073274663 0.0725138067109589 -0.514003785999377 -0.280035120270738
muscle SFRP4 SFRP4_4:107779093:G_A 0.299415652019207 0.00682828552008893 0.0691788730488398 0.302424106112213
muscle ZNF784 ZNF784_20:10305079:G_A 0.000474414130814071 0.216116845382734 0.290856033148192 0.0576249573386567
muscle GLIPR2 GLIPR2_13:64228990:C_A 0.27342551475782 0.00908114919172324 0.0778164485023999 0.307977281561349
muscle LOC108585586 LOC108585586_6:127398763:G_A 0.0174349172689112 0.282562016000849 0.326837362961836 0.0969828466927567
muscle GART GART_4:169097710:G_A 0.26952103302863 0.0223527030286491 0.0844183149192422 0.314231979515995
muscle MIER1 MIER1_1:65383094:C_G 0.468024969458494 0.0201975465398422 -0.0039331816145806 0.225559649577794
muscle PSD3 PSD3_8:16530892:G_A 0.0331860153489819 0.0603576542590037 -0.579600714084745 -0.350256696301554
muscle ANAPC11 ANAPC11_17:73416586:A_G 9.156450590161e-06 0.0848940574682574 0.32974489224422 0.100763985522996
muscle TBC1D17 TBC1D17_20:4917867:G_A 0.46281034951199 0.00303316456831723 0.0102355975260574 0.238674308203862
muscle NUP50 NUP50_16:5566807:G_A 0.0189793660356087 0.000150696845786519 0.441689416611314 0.670076220409076
muscle LOC116273731 LOC116273731_2:47437493:C_G 0.475646879163599 0.00845096580252203 0.00306776395414453 -0.224737104333047
muscle ZNF780A ZNF780A_20:16430320:T_C 0.164917592640606 0.0259188400738041 0.167333716939134 0.394900668785804
muscle SERPINE3 SERPINE3_15:29904496:G_A 0.496395080209266 0.0245178062988482 0.00463161621780395 0.232071765511237
muscle LOC101003314 LOC101003314_9:106266419:A_G 0.197157039293641 0.0136378457788289 -0.131605344983888 -0.358622377903159
muscle ATP5F1E ATP5F1E_16:86289947:T_A 0.379910474658156 0.0154464669161463 -0.0335377407044581 -0.259324687418434
muscle COL6A3 COL6A3_10:121260787:G_A 0.00703623076349646 0.320652674059597 0.269537567561786 0.0437748839065132
muscle TMEM88 TMEM88_17:7464147:C_T 0.209225767969756 0.00420728710540176 0.0581272086510828 0.283849391281485
muscle PSME2 PSME2_7:82424113:G_A 0.328052335839523 0.00234908240384404 0.0570576573588114 0.282608780195279
muscle ZNF438 ZNF438_11:95382767:G_C 0.328157662801195 0.0319633724357584 -0.0661901370878961 -0.29173118014424
muscle LOC100998789 LOC100998789_1:117726507:A_C 0.0235738125196975 0.432600816483211 0.200971086602481 -0.0241509850376562
muscle LOC110744030 LOC110744030_8:139650682:C_T 0.370317934324451 0.0261003127977464 -0.0244963672178433 0.200495820524537
muscle TBC1D10B TBC1D10B_18:46155214:C_A 0.00796132730309118 0.402800596045768 -0.201834083645921 0.0221100767211885
muscle LOC110741473 LOC110741473_13:3755664:T_C 0.0306476573400105 0.38615750503845 -0.269939126307651 -0.0471000254027205
muscle BCL7C BCL7C_18:45733406:C_T 0.478743898748555 0.02695734573305 -0.00347411895286735 0.219330708315347
muscle GHR GHR_5:40989145:A_G 0.0274219429900124 0.00179559928985307 0.445321621558676 0.668022426566224
muscle GLYCTK GLYCTK_2:88296890:C_T 0.134546605791795 0.0383489781431909 0.257927490475968 0.480498611724896
muscle TFIP11 TFIP11_16:24133018:C_T 0.187780547381372 0.0100768499665828 -0.177360923455797 -0.397675367832084
muscle MPP4 MPP4_10:85417991:G_C 0.000609470821374747 0.00928164816216503 -0.645037705900598 -0.424758418876827
muscle PTPN9 PTPN9_7:114848121:C_T 0.0393642861951491 0.325751445964648 0.294203117725681 0.0750049404353025
muscle EPB41L3 EPB41L3_19:7710880:T_C 0.000620204922929594 0.0214827755701437 0.40853569543358 0.191711013647484
muscle WDR82 WDR82_2:88217221:T_C 0.0296291702646492 0.447779432007015 0.243658594358511 0.0284309052566576
muscle TRAPPC13 TRAPPC13_5:60366146:C_A 0.392175152481276 0.0219605639427506 0.0407764581882147 0.25599389708019
muscle UGGT2 UGGT2_15:74262388:G_T 0.0128025029974472 0.441881864338912 -0.243907532854986 -0.0290027914267825
muscle SH3BGRL3 SH3BGRL3_1:24610120:T_C 0.00313117204748126 0.479374437201824 -0.234825323500824 -0.0200778257684409
muscle CELF1 CELF1_12:101952091:A_G 0.0765904384506145 0.0267996401945207 0.388035818327889 0.602443678509664
muscle NAF1 NAF1_3:26226961:T_C 0.200483548098173 0.00191692362757467 -0.109105414622234 -0.32317288561752
muscle B3GALT2 B3GALT2_1:168659821:A_G 0.047785631778602 0.322913422885821 -0.296761685852549 -0.082821965413158
muscle TSHZ1 TSHZ1_19:67344942:A_G 0.0364385438887159 0.291278609207064 -0.289401770066653 -0.0766915610318118
muscle VPS16 VPS16_16:55706681:C_A 0.401897950117338 0.00343896766643537 -0.0405584538035845 -0.252810530956301
muscle FAM120A FAM120A_13:4401062:A_G 0.00106815192438076 0.563257024043957 0.228632502789143 0.0170309106693181
muscle FIS1 FIS1_4:138744682:G_A 0.331088997466684 0.00482478307373502 0.0450512264822651 0.256546319480449
muscle LOC101006785 LOC101006785_16:86090763:C_A 0.00573359970690346 0.538472491305279 -0.219628246638568 -0.00850384546568723
muscle BBS7 BBS7_3:67650714:C_G 0.0723904239034675 0.000188375312170752 -0.306798140894524 -0.517523562912477
muscle GET1 GET1_4:174826960:C_T 1.55065348061562e-07 0.0214022955179855 0.404024453431742 0.193346655889833
muscle IPO7 IPO7_12:68683421:T_A 0.0141522140243503 0.610880310409312 -0.212171078193308 -0.0022997334962129
muscle IFNLR1 IFNLR1_1:22441852:C_T 0.0023146463512818 0.0251892557142793 0.586516741498025 0.377127230166373
muscle METAP1D METAP1D_10:55740673:G_C 0.0019023925788948 0.051155528251146 -0.495019494501444 -0.285807607418706
muscle SLC25A32 SLC25A32_8:98871396:T_C 0.00292539080451447 0.021999173495571 0.549973859409506 0.340816997915961
muscle LOC101013231 LOC101013231_7:10824898:T_C 0.411921475737212 0.0383340732114822 -0.029796644343224 -0.23849908583526
muscle AURKAIP1 AURKAIP1_1:4381:G_T 0.0210321438923718 0.309427530265816 -0.170976144293824 0.0375249152040113
muscle NUS1 NUS1_6:145530506:C_T 0.0224105102773319 0.464111648899485 -0.226900531198897 -0.0184520915759952
muscle LOC100999403 LOC100999403_4:137554986:C_A 0.336445462402105 0.0437177079275662 -0.0686015427958439 -0.276977787672824
muscle FDXR FDXR_17:66540382:C_T 0.0283897388066181 0.00426284777732477 -0.290672742239111 -0.498583334000333
muscle CMTM3 CMTM3_18:23367470:C_T 0.362472885500001 0.0102002610721835 -0.0371098870923894 -0.244801796963625
muscle TRAF2 TRAF2_13:106568989:C_T 0.296566376252804 0.00126152639848954 0.0680202772433845 0.275604271009468
muscle GPR146 GPR146_4:147992476:G_A 0.310770997890689 0.0167017012055254 -0.0622630775218014 -0.269496617293057
muscle EIF3J EIF3J_7:142480227:C_T 0.385544622461495 0.0168470665116859 0.0366495643572451 0.243002426668702
muscle MEIS1 MEIS1_14:66801339:T_C 0.220814658952018 0.00881160928181479 -0.122020666524213 -0.328166052382942
muscle DLG1 DLG1_2:191735943:G_A 0.422711883973064 0.0249343117042746 0.0201064194310126 0.225545218560566
muscle LOC103884854 LOC103884854_1:45597053:G_A 0.00526479702537716 0.336080176484059 0.269444324422983 0.0644181393946094
muscle RAB1A RAB1A_14:65587352:T_A 0.397425670380602 0.00753811549818761 0.0147989108368598 -0.189956138563512
muscle LIMD1 LIMD1_2:94979926:C_A 0.310461680200081 0.00446687094009324 -0.0611022483797198 -0.265538345637867
muscle NEK7 NEK7_1:163455934:G_A 0.399345715616332 0.0160046924518483 0.0314484596321742 0.234285617953218
muscle PEX26 PEX26_16:31526703:T_C 0.00383021572172459 0.219181578911646 0.286568521689076 0.0842967336494994
muscle DACT3 DACT3_20:1925820:T_C 0.000184810928898438 0.00483674820228819 -0.532807791766339 -0.330981597696553
muscle SORCS2 SORCS2_3:179852885:G_A 0.00347680334742084 0.00852806252740826 0.593031606129704 0.391772076927224
muscle ABCF3 ABCF3_2:106750063:A_G 0.0122830792853039 0.239528771793497 0.306058219279018 0.105173677277135
muscle VLDLR VLDLR_13:31623104:T_C 2.71138773055846e-06 0.000192428916249043 -0.556301807859113 -0.355549320636568
muscle LBR LBR_1:136567184:C_T 0.000235754063545035 0.21843193023613 -0.303611014805162 -0.104316791485114
muscle MTREX MTREX_5:49756240:C_T 0.328669606060044 0.0253482206526845 -0.0307845599880133 0.167697221505291
muscle HSPA5 HSPA5_13:94586833:G_A 0.0102421253695991 0.38336935499797 -0.24211902709796 -0.0443638026700307
muscle COL27A1 COL27A1_13:83534841:T_C 0.00966572600145099 0.000267575904326023 -0.208515366360674 -0.406206396745279
muscle TSN TSN_10:8575493:T_G 0.0882228624609901 0.000248940134581876 -0.146870722451357 -0.343996108403531
muscle STX18 STX18_3:177084535:C_T 0.0401290720757399 0.194580287480975 0.361835074058766 0.165343675431631
muscle BLOC1S4 BLOC1S4_3:179244561:C_T 0.103244510203893 0.00456336124096757 0.17615926454665 0.372498261423829
muscle EDEM1 EDEM1_2:59566021:C_T 0.000132329939480647 0.157323319999719 -0.320892099853119 -0.125922458668554
muscle WDR6 WDR6_2:91693761:T_A 0.40272923937989 0.0231824471170347 0.0166508975503046 -0.177647697391471
muscle ASF1A ASF1A_6:144317836:A_G 0.0422472982594986 0.326616445881011 -0.257920144812602 -0.0640075453597508
muscle NFKBID NFKBID_20:20599796:T_G 0.0795253363004607 0.0110486482797805 0.284902308643281 0.478527983360069
muscle LOC116271314 LOC116271314_18:58603928:C_T 0.10196557586849 0.0224471582241082 0.303211316770214 0.496514278091505
muscle ARHGEF12 ARHGEF12_12:14064501:A_G 0.0309770805332815 0.00609991407095603 0.353191921955188 0.546135633375871
muscle POLR2F POLR2F_16:12634849:G_A 0.0285070296781119 0.41515643489103 -0.231020654500014 -0.0382420270566644
muscle LOC101002885 LOC101002885_2:50971434:A_C 0.237949874198077 0.000452161646507845 0.0745459900880684 0.266985289888738
muscle PDPR PDPR_18:15714057:T_C 0.389081434023065 0.0267640368259243 -0.0269438744551011 -0.21928021184552
muscle ADRM1 ADRM1_16:89530153:A_G 0.0225415514486721 0.395244263462783 -0.231456372933826 -0.0396352678104616
muscle CSNK1G2 CSNK1G2_20:49567571:C_A 0.410504208676928 0.0284267114448424 0.0321246799433611 0.223363979272212
muscle EWSR1 EWSR1_16:21386292:A_G 0.0411357258691519 0.482564012159083 -0.175357860881908 0.0158734249833962
muscle S100A6 S100A6_1:124025058:C_T 0.0465719167796546 0.132683165680224 -0.114494374899239 0.0766795199430738
muscle UNC50 UNC50_14:104207716:G_A 0.46651229523087 0.0485804676300708 0.0121950016082775 0.203222718611137
muscle NR3C1 NR3C1_5:135888742:T_G 0.0390706245459461 0.397798108783381 -0.236882485887479 -0.0460189822247837
muscle DRICH1 DRICH1_16:27325313:C_G 0.0895236344654448 0.0180729849483828 -0.240674495215654 -0.431395329048149
muscle LOC103880252 LOC103880252_18:72115712:A_C 0.270199642018342 0.0473801070680814 0.113317594151458 0.303485138770594
muscle CRIM1 CRIM1_14:36447977:C_G 0.0340491458507811 0.331610302730981 0.253460651901187 0.0634527249837617
muscle EXOSC4 EXOSC4_8:139203412:G_A 0.0203494992479228 0.449197819075668 0.212572463862502 0.022715810137681
muscle HDHD2 HDHD2_19:39164789:A_G 0.00432331403681996 1.73515193835836e-08 0.314650136991299 0.504278755102282
muscle EBI3 EBI3_20:47416536:G_A 0.00427723964523874 0.0259206490809055 -0.562804993432765 -0.373540439942374
muscle RASSF1 RASSF1_2:91213742:C_T 0.00360627152927049 0.157232052929239 0.360993320738493 0.171738685871107
muscle DIP2A DIP2A_4:181700140:T_C 0.0465598832803133 0.346403924947187 0.250615864962508 0.0630811329438684
muscle ESRRA ESRRA_12:113801861:G_A 0.11116396369625 7.52440654368557e-05 0.0900223694172879 0.276920860570287
muscle ARRB2 ARRB2_17:4395083:C_T 0.300117029878366 0.0287948026287549 0.0616993510992658 0.248421365791525
muscle HNRNPC HNRNPC_7:85144598:T_C 0.0428958873583565 0.484619862597054 -0.200635637696752 -0.0141024772528249
muscle KCTD12 KCTD12_15:55356291:C_A 0.00745309734872279 0.308048192325281 -0.25390368432498 -0.0679836182584374
muscle FSCN1 FSCN1_4:143095387:T_C 0.0458036866583148 0.189131287532433 -0.368883880317865 -0.183190524773821
muscle KMT5C KMT5C_20:9964566:C_T 0.0386159880352878 0.148365178041557 0.370030173415929 0.184907643677753
muscle EDN1 EDN1_6:12224670:C_T 0.0172045293100518 0.330745680706461 -0.232496943400148 -0.047495582031084
muscle WNT11 WNT11_12:58124942:C_T 0.00538273627548425 0.333847426297571 0.257007344991762 0.0741019684248889
muscle USP33 USP33_1:76198952:T_C 0.309329126242844 0.0163600586409461 0.0639541718376848 0.246321760873432
muscle SNRPA1 SNRPA1_7:87690448:C_T 0.0394795238957792 0.105855075086001 0.424921940052404 0.242562146148212
muscle SRRT SRRT_4:139130013:A_G 0.373420480686187 0.0297275275929415 0.0339223914045972 0.216243617385912
muscle LOC116270598 LOC116270598_1:149907630:A_G 0.0402131007384437 0.490721657589315 0.19514339622069 0.0132041004479659
muscle CHMP6 CHMP6_17:72581391:T_C 2.69935037162061e-08 0.000463236366357981 0.466430060506538 0.285096375608514
muscle PCBP2 PCBP2_9:48105685:T_C 0.429665003554831 0.0465691356858631 -0.0142771498520728 0.166834728972921
muscle C14H2orf49 C14H2orf49_14:97439010:C_T 0.00299020032514075 0.18612726130934 -0.322806665774449 -0.141797109476641
muscle MTURN MTURN_4:100235930:G_T 0.20823499094989 0.0173476890972749 0.089773416901123 0.270359682506136
muscle NUDCD3 NUDCD3_4:114126669:T_C 0.124452990177249 0.000611934897653933 0.0725780679801579 0.252010691559597
muscle OTUD6B OTUD6B_8:86568073:T_A 0.0272378256941795 0.4123069100087 0.203039058093903 0.0236311912764466
muscle ARL4C ARL4C_10:118443841:C_A 0.180036023662405 0.0047109451097731 -0.119728928688663 -0.29885118993403
muscle TNNC2 TNNC2_16:72930223:C_G 0.0219211829643114 0.470402738521889 -0.161244753278988 0.0178136311133013
muscle GMFG GMFG_20:17285059:G_A 0.0307492103549045 0.619986922933343 -0.180415923280813 -0.00188188941939358
muscle AZIN1 AZIN1_8:98192474:G_A 0.201056837425585 0.00586310565287049 0.150796006832922 0.32921229226499
muscle CCDC28B CCDC28B_1:30525107:C_T 0.359203985875552 0.00486395017973418 -0.0259262506764265 -0.204240773084806
muscle LIN37 LIN37_20:20602836:C_G 0.00159409538283795 0.304999119743679 -0.218108376845884 -0.0402903194032407
muscle LOC103878750 LOC103878750_17:44172729:T_G 0.000487831473255707 0.0143746799754425 -0.465530079126366 -0.288275915307917
muscle BTN2A2 BTN2A2_6:26475901:C_T 0.0641129197828659 0.00595602895527883 0.220706539845052 0.397831970537386
muscle PPA1 PPA1_11:66671164:G_C 0.000293902783184802 0.0111752583056451 0.435649085361743 0.258576598139147
muscle TMEM114 TMEM114_18:63619670:A_G 0.00970101104906762 0.0970616372322921 -0.383126558564188 -0.20614831814686
muscle KIF16B KIF16B_16:41765188:T_C 0.218293726566202 0.00405639514911717 0.0684304689836866 0.244530354532682
muscle EFHC1 EFHC1_6:50894875:A_G 0.0381604209438087 0.234775296774149 0.344542159016982 0.168496068166539
muscle FAM189A2 FAM189A2_13:27923813:C_T 0.000455034053332281 0.0329500564062847 0.375807655670292 0.200336793092
muscle INO80D INO80D_10:89836433:G_A 0.0214311538284614 0.452046496702096 0.198144675057199 0.0244429537106595
muscle ZC3H12C ZC3H12C_12:24218898:T_C 0.0150384390865295 0.385436535966564 -0.212570231399814 -0.0389007864215982
muscle LOC101022168 LOC101022168_2:100409408:G_A 0.233801038131672 0.0349571341600193 0.113904216158188 0.287389484669728
muscle PAGR1 PAGR1_18:46502842:G_A 0.0297659875204377 0.327751737526676 -0.23055671022487 -0.0576341558017038
muscle HIVEP2 HIVEP2_6:119753057:G_A 0.0296672298150849 0.487606786024136 0.187765871724188 0.0150938291510903
muscle PLEKHM1 PLEKHM1_17:52232694:C_A 0.14193083305758 0.0412118373418886 -0.152846701543635 -0.325509686610536
muscle APLP1 APLP1_20:20572362:C_T 0.00296961192407297 0.0149103075813197 -0.511787671030396 -0.339365127489724
muscle PAQR6 PAQR6_1:127026287:T_C 0.304374274334454 0.0447841243662329 0.0798104629834497 0.252077784460333
muscle KLHDC3 KLHDC3_6:41461374:A_G 0.473969277656787 0.0131949114427469 0.000509374724630556 -0.170998626447197
muscle MVB12B MVB12B_13:95709069:G_A 0.037341690360767 0.42544210330345 -0.19933734220185 -0.0278399594448909
muscle MEA1 MEA1_6:41363587:T_C 0.173985622373837 0.00146337227497506 -0.069835312429295 -0.240868228260608
muscle LOC101002560 LOC101002560_4:8108919:A_T 0.0298058769959842 0.540130995866745 -0.16507438898727 0.00588595590292466
muscle THRA THRA_17:47136686:A_G 0.0243330984318171 0.296324429554998 0.255903923672594 0.0853477138731449
muscle ZFAND3 ZFAND3_6:36152194:A_G 0.0357280618476469 0.488241246899901 -0.187072043888329 -0.0166122128479829
muscle NPLOC4 NPLOC4_17:73131679:G_A 0.00150106205043921 0.452010524190404 -0.179087446360161 -0.00932886151605266
muscle PRKAG3 PRKAG3_10:102641655:T_C 0.00101506983746091 0.0469303982434108 -0.415887892251637 -0.246457616318734
muscle CTDSP2 CTDSP2_9:52370039:A_G 0.00251508056587261 0.239288590651234 0.254129373383068 0.0847333155307508
muscle CCT6B CCT6B_17:27627673:G_A 0.107474176418259 0.0175236213168362 0.253085919510244 0.421537168353714
muscle PDE4DIP PDE4DIP_1:118401279:A_G 0.153087542307132 0.00152345833656836 0.137277362776305 0.305503088499137
muscle TMEM39B TMEM39B_1:30236529:G_A 0.195233785768053 0.00352117311621536 -0.0997882877517574 -0.26786450434511
muscle AGPAT4 AGPAT4_6:157737136:A_G 0.00936570225178168 0.136772902818615 -0.345791874518718 -0.177933582909828
muscle DAPK2 DAPK2_7:125349363:G_A 0.0142495535986015 0.000132578097063951 0.27549344438976 0.442931050182147
muscle DNAJB12 DNAJB12_11:68791937:G_A 0.0371147765066804 0.373144564981491 0.210776073182491 0.0436389203330286
muscle COMMD4 COMMD4_7:114659233:T_C 0.203271891934246 0.00845516567397187 -0.0983318817147275 -0.265396663969739
muscle LOC101015033 LOC101015033_16:19816643:A_G 0.00220234001323205 0.154247226960425 -0.334557611515309 -0.167572668752739
muscle LOC101014050 LOC101014050_20:7435995:C_T 0.0296282343664924 0.105037097311529 0.441375503216965 0.274562411919347
muscle DPP9 DPP9_20:46808640:A_C 0.213565161765879 0.00772569589867411 -0.0525093509845311 -0.219285016022778
muscle ARHGAP27 ARHGAP27_17:52264619:T_C 0.169611297808285 0.00147066216195816 0.0920253231983735 0.258397424318837
muscle ZSWIM9 ZSWIM9_20:440167:A_C 0.201576462552731 0.0134793730666606 -0.143352788705239 -0.309118116535529
muscle GATA3 GATA3_11:118118918:A_C 0.000170066833689253 0.106577747025652 -0.334478186429148 -0.169294054753538
muscle SAMD4B SAMD4B_20:17113048:C_G 0.0147820568410177 0.367000807443509 -0.211053439400149 -0.0459037729100344
muscle KBTBD3 KBTBD3_12:28170928:T_C 0.130816275033882 0.00125038359604612 -0.118394772860788 -0.283161472885965
muscle CHCHD7 CHCHD7_8:51921235:G_C 0.0398065652202203 0.312651624785788 -0.232290750457084 -0.0680677211871426
muscle ZNF316 ZNF316_4:144008317:C_T 0.0323617367371786 0.227825636089018 -0.2667960386823 -0.103440212220261
muscle LOC101022923 LOC101022923_7:137463649:A_G 0.104743228020512 0.00191551294497538 0.160642156852021 0.323923395686935
muscle PARP12 PARP12_4:18563279:G_T 0.435707057801518 0.0173901081742485 0.0178883432425969 0.180778562514621
muscle ADGRL2 ADGRL2_1:79766536:A_C 0.0209233071032197 0.0813724895652399 0.460343384898851 0.297778252909535
muscle SNCG SNCG_11:83286122:C_T 0.106763439407216 0.00189745666492092 -0.123786605197086 -0.285611343236814
muscle RHEB RHEB_4:7644755:A_C 0.0362346557623273 0.477424059571752 0.170545944894126 0.00924231213773608
muscle DNAJC2 DNAJC2_4:55438246:T_C 0.0981738097397398 0.00634241572475802 -0.212431634432847 -0.373333793992974
muscle ZC3H15 ZC3H15_10:70206248:T_C 0.0748076991678713 0.000238267646667301 0.127822414619906 0.288090669266073
muscle PRPF3 PRPF3_1:120730356:A_G 0.0147519446663784 0.0705550105642113 -0.445879967860833 -0.285901751856135
muscle GSN GSN_13:90998461:C_T 0.0276693117288808 0.43423281185508 0.175056821932963 0.0152262143425166
muscle STAU2 STAU2_8:69128815:C_T 0.06701030756093 0.000389667349456318 0.156732649057605 0.316424187922347
muscle HOXB4 HOXB4_17:44168504:C_T 0.00334848919047459 0.0734764885804429 -0.394801172279733 -0.235374221436611
muscle WDHD1 WDHD1_7:51516736:C_T 0.00615806084747417 0.0925367214172731 -0.418453567542328 -0.259252045952907
muscle AFF1 AFF1_3:131025799:A_G 0.00399503672200419 0.290950713343877 -0.24739344368255 -0.0883312080868989
muscle KRI1 KRI1_20:41206380:T_G 0.32339122283617 0.04649282035545 0.0561244586893272 0.21455886606374
muscle HSF1 HSF1_8:139451035:A_G 0.316888013704685 0.022123115883165 -0.0500534756001785 -0.208242827129817
muscle ALG6 ALG6_1:61664698:A_T 0.354613467773663 0.0435576520395741 -0.0615971135219097 -0.218803380406453
muscle LGI2 LGI2_3:161658682:T_G 0.108765460017485 0.003632226536604 -0.232519015376557 -0.38948203478657
muscle KCTD20 KCTD20_6:34680072:G_T 0.0329405292593 0.360379277269517 0.213724304288306 0.0570724235167728
muscle ZNF14 ZNF14_20:32218721:A_G 0.0469067180210412 0.10129980213789 -0.42646056364475 -0.270058414613924
muscle YWHAB YWHAB_16:72174742:A_G 0.0364800796861499 0.000483857020482898 0.176217958025932 0.332213172540204
muscle SPRY4 SPRY4_5:134882873:C_G 0.236641611366295 0.0433263500282913 -0.109107833758064 -0.265073885189275
muscle LOC103884102 LOC103884102_6:151039112:G_A 0.00169385955047874 0.0447535102007479 -0.375995072806256 -0.220038477770452
muscle LOC101016180 LOC101016180_20:8040153:G_A 0.0260364274364926 0.0978097684007611 -0.391818434454123 -0.236860943730943
muscle LOC110741969 LOC110741969_20:12653817:G_A 0.182628851380787 0.00741825303264608 0.129279576849874 0.284125767398796
muscle MCU MCU_11:69135091:G_A 0.000624262232872116 0.365348929396043 0.195243347577009 0.040413186467137
muscle MOSMO MOSMO_18:53585982:C_A 0.0638699594547836 0.0225804523888027 0.264240260798928 0.418890956848316
muscle PPP4R3A PPP4R3A_7:15040381:T_C 0.23856105183055 0.032757077022826 0.0767437775235649 0.231253806934642
muscle ARF1 ARF1_1:133635629:G_A 0.31203436726405 0.00922674553341423 0.0486134104029694 0.202986307216537
muscle ZNF526 ZNF526_20:14574736:T_G 0.025597676983148 0.109039387186629 0.342562051831803 0.188594665558155
muscle ZFPL1 ZFPL1_12:114419029:T_C 0.0230947137151347 0.243245331202923 -0.25402086705774 -0.100332430034489
muscle NSUN2 NSUN2_5:5698864:G_A 0.137871876817805 0.0210030311095939 0.176772650422075 0.330328457889523
muscle LOC101019429 LOC101019429_16:26098880:A_G 0.0445080141206445 0.202580824481103 -0.326557505379186 -0.173671242237855
muscle IFIT2 IFIT2_11:44481020:G_C 0.143537855814097 0.00877470458190488 -0.164827773906473 -0.317396246307217
muscle HERC6 HERC6_3:132475066:G_T 0.013217314943892 0.352751971258372 0.209518494161595 0.0573877732991873
muscle CCNI CCNI_3:120709941:G_A 0.318168575168012 0.0226211390459298 0.0554262261300544 0.207256350174028
muscle PLN PLN_6:144592943:G_T 0.0195288472918763 0.400752900639892 0.194354387226698 0.0429683447515473
muscle TES TES_4:42594604:C_T 0.340072048125527 0.0115664475439631 -0.0530039939910657 -0.20415417448522
muscle EFNA4 EFNA4_1:125691565:T_C 0.168707929167443 0.0266851348341538 0.139312444905547 0.290306667313486
muscle CELF2 CELF2_11:114743696:T_C 0.000544061350862852 0.0281766134623981 0.334644864708913 0.184768526895462
muscle REPIN1 REPIN1_4:8960805:C_T 0.166134626592486 0.0169934200057742 0.124909511488316 0.274584028921044
muscle SRGAP1 SRGAP1_9:58309095:G_A 0.0401548992051036 0.362391872964635 0.196993183330315 0.0476147311273394
muscle LOC110741840 LOC110741840_20:29141652:G_A 0.0025850284390944 0.062112242283952 0.405670432714772 0.256792186106954
muscle TFG TFG_2:20596846:C_A 0.026626170389158 3.41209207178463e-05 0.261658239683527 0.410209254189687
muscle ATP5ME ATP5ME_3:184336627:T_C 0.00430663952603871 0.0673590010111349 -0.319492648097792 -0.171244185480836
muscle PIF1 PIF1_7:124407299:G_A 0.0191775412108224 0.0859282705614213 -0.399088278879987 -0.25092282523538
muscle CDKN1C CDKN1C_12:120995161:G_A 0.194816219167721 0.0270102227950269 -0.084397702607748 -0.232321033055282
muscle LOC116270258 LOC116270258_14:31076816:G_A 0.0422230358390397 0.336479970512265 0.20528392608363 0.0577994566766901
muscle AMD1 AMD1_6:152177147:G_A 0.00532196776755378 0.164366445774816 -0.242088379081584 -0.0948856708030999
muscle CD244 CD244_1:131362918:T_C 0.0938191673291683 0.00601089489440469 0.210333876832544 0.357103680095023
muscle TMEM101 TMEM101_17:50779473:C_T 0.148531553786039 0.0112953246867837 0.173801647994974 0.32027215506808
muscle USP12 USP12_15:6369163:C_G 0.0429779682172434 0.325327698029134 0.20999146961151 0.0638943954474127
muscle ERI1 ERI1_8:9799432:C_T 0.0133259766963667 0.183082895724093 -0.291429042652136 -0.146323749034742
muscle LOC103882557 LOC103882557_4:179301010:C_G 0.0221475057771286 0.158086784695938 0.34141627410067 0.196475941516698
muscle TUSC2 TUSC2_2:91199028:A_G 0.17865571006277 0.00402330300326614 -0.0982373433781725 -0.242574637219034
muscle ANKRD29 ANKRD29_19:15865413:C_T 0.151370943020754 0.00186069663749049 0.205108067133726 0.349334322691778
muscle TMSB10 TMSB10_14:85439236:G_A 0.0136082516764602 0.594297984971229 0.152092008997 0.00834382229621817
muscle SHARPIN SHARPIN_8:139281904:C_T 3.61193478627138e-06 0.00927875581652637 0.355023436372376 0.211433352288604
muscle DCAF12 DCAF12_13:62215749:A_C 0.11726725658759 0.00963471405731942 -0.143199367658637 -0.286148530941457
muscle MLIP MLIP_6:52400436:C_T 0.201528682223102 0.0105791957894011 -0.100354287067418 -0.242375122916308
muscle DNAJA2 DNAJA2_18:42905209:T_A 0.202622455410755 0.00471394205317221 0.0768524721843691 0.218669662014227
muscle LOC116270976 LOC116270976_17:73805661:C_G 0.22031769100627 0.0222692445555483 0.129939887457415 0.271721696999254
muscle TUB TUB_12:67340922:G_A 0.118932327020003 0.0321333890355404 0.199758024656541 0.341173702418162
muscle TMEM203 TMEM203_13:106359731:T_C 0.00233404874581533 0.309154625696274 -0.197733309663039 -0.0564122077672489
muscle LOC101020262 LOC101020262_10:86472247:T_C 0.0490296789548893 0.335044258525364 0.213099935146374 0.0720810062983556
muscle HCFC1R1 HCFC1R1_18:71094511:C_G 0.046723843209345 0.453406895929209 0.131100246024791 -0.00956770204763875
muscle LOC116272164 LOC116272164_1:74066251:G_A 0.0405665701770118 0.154928929651868 -0.332466638930303 -0.191997604268266
muscle TRPV2 TRPV2_17:16022250:G_A 0.0397422918316842 0.361817866075193 0.189061462210908 0.0492956975433338
muscle TMEM14C TMEM14C_6:10728951:A_G 0.00684153877247174 0.0672641477510393 0.373353113652508 0.233637228716054
muscle RNF40 RNF40_18:45857730:T_C 0.0660354430784619 0.000908003363648845 0.132918529766484 0.272171589428524
muscle LOC101002198 LOC101002198_4:128824003:T_G 0.157826365757957 0.0427511328434594 -0.129373984512101 -0.268365990190201
muscle ZFPM1 ZFPM1_18:1451856:C_T 0.222243196104251 0.0441445741825819 0.10395200352376 0.242923847000394
muscle PDGFD PDGFD_12:30263337:G_A 0.224189569034501 0.00883210932076236 0.0894436732646254 0.227958646383551
muscle SERPINA1 SERPINA1_7:12072830:T_C 0.0988936059729133 0.00823399849656303 -0.15539372539199 -0.293695555739692
muscle QKI QKI_6:159857400:G_A 0.225645336522385 0.0199519230722183 -0.0882638883982527 -0.226344664405445
muscle TADA3 TADA3_2:54934445:T_C 0.292335395710048 0.0325916177081812 0.0808280362212998 0.218738176850929
muscle RAP1GAP2 RAP1GAP2_17:2475457:T_C 0.0179132197182311 0.209340595715599 -0.245589259554917 -0.1076827939742
muscle TCERG1 TCERG1_5:139123321:G_A 0.307945340727121 0.0288935423096429 -0.0401321316275063 -0.177734630498919
muscle MICOS10 MICOS10_1:17804136:T_C 0.00625184972297854 0.244993674135237 -0.186256611571521 -0.0490863769629544
muscle FOXN3 FOXN3_7:16990539:G_A 0.144886970796537 0.0121436016770111 -0.14574708431805 -0.282501961861199
muscle FLI1 FLI1_12:5825160:C_G 0.21007960206208 0.0152184015748169 -0.0740412529694985 -0.21078215399128
muscle SEC63 SEC63_6:103282148:T_C 0.0438224563569602 0.237719982173484 0.235693487186153 0.0999289309932602
muscle APPL2 APPL2_9:99498377:A_T 0.037199318748093 0.000450221450228439 -0.242148244243236 -0.377855695857152
muscle PDZD2 PDZD2_5:30809713:A_G 0.0634317491354004 0.0020325042890853 0.217882942058948 0.353586009746719
muscle SS18L2 SS18L2_2:98121433:G_C 0.0212904368012955 0.216453535210611 0.24913085951347 0.113823317696612
muscle RING1 RING1_6:31639941:A_G 0.0303260210087211 0.369485262035162 -0.148490640014616 -0.0132124855021194
muscle VPS50 VPS50_4:72196361:A_G 0.00275869543082441 0.237968386699167 -0.227024922756964 -0.0924084010145406
muscle LOC101026740 LOC101026740_1:189666979:A_C 0.119442424912719 0.0355239040473413 0.176044356916217 0.309840485105206
muscle LOC116271032 LOC116271032_17:22541535:T_C 0.0411499842540684 0.352508913638725 -0.195423520655018 -0.0617696687108867
muscle LOC108583165 LOC108583165_20:47663418:T_A 0.167104498051352 0.0234256791359051 -0.161772413890557 -0.295392224710781
muscle RBPJ RBPJ_3:160223394:T_C 0.023595888314275 0.316272702756146 0.184752855898157 0.051257736180386
muscle NR2F6 NR2F6_20:34941648:C_T 0.000481064348818783 0.0299157969198869 -0.309593372669067 -0.176145929269338
muscle CCDC85C CCDC85C_7:6903271:T_G 0.00908092701029328 0.229419145123179 -0.247504280991354 -0.114509002045254
muscle DACT2 DACT2_6:164893672:G_T 0.08588469048298 0.00331168671486625 0.154671445378785 0.287035632844897
muscle NBL1 NBL1_1:17941619:C_T 0.00126772855640012 0.069817214215148 -0.379641048615788 -0.247788401560104
muscle INO80 INO80_7:145843506:C_T 0.0117101235769681 0.291788925537901 0.187339055531557 0.0554897827408334
muscle PROSER3 PROSER3_20:20622940:G_A 0.0375466899507542 0.121363390498114 -0.371741296897288 -0.239938386373576
muscle CHPT1 CHPT1_9:95993808:T_C 0.107029898914081 0.00480918457637371 0.132456041401973 0.264129021712478
muscle EVPL EVPL_17:67640005:G_A 0.201532408834289 0.0216397438231178 0.116690930617566 0.247626091747454
muscle ROBO1 ROBO1_2:2861282:G_C 0.152049001941378 0.0233037443121917 -0.134372234452939 -0.264371369096861
muscle MOB1A MOB1A_14:74367672:A_G 0.0262756634766071 0.195570463158026 0.213437634958606 0.0839976377083664
muscle PTDSS2 PTDSS2_12:123178656:C_T 0.0282921028704419 8.73960813381958e-05 0.244771577232553 0.37420383418079
muscle MRPS11 MRPS11_7:100559941:C_T 0.23149975904107 0.0217900926093802 0.103468383946895 0.232052042969869
muscle KBTBD2 KBTBD2_4:102906410:G_A 0.002095529844513 0.0980330452309345 -0.288792353452896 -0.160325434421228
muscle RPS18 RPS18_6:31597047:A_C 0.443905758131913 0.0173096093973848 -0.00694631471626217 0.121246537665156
muscle NAA30 NAA30_7:49055864:G_A 0.0172420967223367 0.354642032668888 -0.159376481743426 -0.031360511828953
muscle DUS2 DUS2_18:21740452:T_C 0.00507039442569124 0.0822902784658809 -0.340507405350235 -0.212554888163959
muscle SS18 SS18_19:18151349:T_C 0.140013192242492 0.0090606311229956 -0.143947283167121 -0.271395406607363
muscle BCAM BCAM_20:3726473:T_A 0.00149179623329116 0.113862727433391 0.298479664910321 0.171083463104226
muscle LOC101016150 LOC101016150_4:102709741:A_C 0.150514264506698 0.0346498533440733 0.157734214143787 0.284905165856974
muscle RNF180 RNF180_5:58947829:G_A 0.0332526383266572 0.352506753158456 0.1660098038785 0.0390075681275766
muscle SATB1 SATB1_2:164575666:C_T 0.000629464433066107 0.0109882509894618 -0.367698174857598 -0.241040431058192
muscle SIAH1 SIAH1_18:41345278:A_C 0.0178352189788969 0.137249663391939 -0.293817270818559 -0.167670965529814
muscle ARPC3 ARPC3_9:104750998:T_C 0.286219510920508 0.00728236141283123 -0.0392296767040188 -0.165212290209264
muscle RXRG RXRG_1:195628481:G_C 0.0129728774306638 0.268657273090019 0.200727663056201 0.0747746329909477
muscle MAD2L1BP MAD2L1BP_6:41997511:G_T 0.219499896949224 0.0227909893093531 -0.109772667704177 -0.235704669072999
muscle THAP12 THAP12_12:57882675:G_C 0.0318857978428978 0.167951908250341 0.268604237320914 0.143541336639382
muscle ARHGEF15 ARHGEF15_17:7742336:C_G 0.00139375088073246 0.22481954358895 -0.199840929036353 -0.075350617315604
muscle SPART SPART_15:15052948:G_T 0.13898510347404 0.00521871678170217 0.106729162376166 0.230829274986692
muscle MFAP2 MFAP2_1:15188567:G_C 0.230689813469775 0.0345510706064772 0.0902076377787949 0.214201656989006
muscle TINAGL1 TINAGL1_1:29842363:C_T 0.000411258028306993 0.158266423899249 -0.254340985181191 -0.130630711686362
muscle SLC22A17 SLC22A17_7:83035727:G_T 0.0102444679366841 0.351654236734831 0.165647973348061 0.0419698786369037
muscle PACS2 PACS2_7:1130009:C_A 0.124851463289613 0.00092406832505445 0.0939511900622439 0.217484519514253
muscle ANKRD28 ANKRD28_2:161952742:G_A 0.0458444475582123 0.271815123917723 0.188041320523918 0.0645303459211571
muscle WDR61 WDR61_7:110818739:G_A 0.152202934361645 0.0465116185104214 -0.151757023447902 -0.275167281470351
muscle MYZAP MYZAP_7:130769387:A_G 0.0555757635324511 0.00938579128317992 0.203198655972128 0.326581845949322
muscle RASA2 RASA2_2:150276238:C_T 0.00507357552126841 0.164939275719817 -0.277328284566637 -0.154297727577528
muscle LOC101001711 LOC101001711_12:15438423:A_G 0.127436843690333 0.0299050103900895 -0.153682830729373 -0.27632572954184
muscle LRATD2 LRATD2_8:121894843:G_C 0.0383487894690744 0.380668037338568 -0.172791654134219 -0.0503575207588776
muscle LOC116268972 LOC116268972_9:51660919:G_C 0.163540271179419 0.040605586093869 0.119601665149156 0.241709501595608
muscle LY96 LY96_8:69655423:G_A 0.0138455151589881 0.143854568045541 -0.266853925201148 -0.144792054384779
muscle ZNF286A ZNF286A_17:15215642:T_G 0.129798369808639 0.0307710080739811 -0.168985939603168 -0.290932339904006
muscle LETMD1 LETMD1_9:45796726:G_C 0.00577603349771421 0.13175374615689 0.294034893597963 0.172218019803807
muscle MRPL12 MRPL12_17:73149387:C_A 0.0158000388893305 0.428314423680508 -0.14909352373456 -0.0276058430006824
muscle ZFR ZFR_5:31580206:T_C 0.478966348750874 0.0378716384699294 0.00336695815202086 -0.115927419327382
muscle TMEM115 TMEM115_2:91286654:G_T 0.186517245573043 0.0271782614173278 -0.153318437025928 -0.272391281349966
muscle STX8 STX8_17:8783257:C_A 0.155222542988844 0.0404701819122142 0.14691226641498 0.265200875153511
muscle ECT2L ECT2L_6:123801402:A_G 0.0021778362487118 0.0632589541932257 0.350031722224765 0.232008910633872
muscle BOC BOC_2:32965053:A_G 0.0468995499445082 0.348115508547731 -0.166111489242068 -0.0483274635642046
muscle PVR PVR_20:3983747:A_G 0.0853610217227501 0.000496010228612564 -0.172316706312733 -0.289620259911966
muscle HACD1 HACD1_11:108501401:G_A 0.191408293607023 0.0435710948990925 -0.0929011084761368 -0.210007552968843
muscle PRRX1 PRRX1_1:190420422:C_T 0.0783863614500178 0.00295404278946099 -0.181187671465542 -0.298128090871442
muscle STX7 STX7_6:130361358:C_T 0.00429197400471549 0.120292122044496 0.255060181102147 0.138712185350348
muscle LOC116270051 LOC116270051_13:70672038:C_T 0.0401822848631728 0.31670320219788 0.158139859392898 0.0420555382299157
muscle RMND1 RMND1_6:110890810:C_T 0.0947961758654592 0.00516557686598385 -0.221748719208649 -0.336818877428169
muscle SASH1 SASH1_6:114210972:C_T 0.149451279536284 0.0224545596197736 -0.165959940345095 -0.2809517539417
muscle LOC101011665 LOC101011665_3:102872577:C_T 0.0363974235359694 0.17919596968934 0.246461846283004 0.131493687385195
muscle BEND6 BEND6_6:55422092:C_G 0.0289374889922283 0.143238916000391 -0.291147051388842 -0.176238546822222
muscle KCTD15 KCTD15_20:22510978:G_A 0.0561417952517395 0.003896501243001 -0.192688440195746 -0.307479678735872
muscle OCIAD1 OCIAD1_3:95322258:T_C 0.0426444548158783 0.339847265292353 -0.173624046166648 -0.0589476350661607
muscle CORO6 CORO6_17:22592524:A_C 0.117415449109097 0.0236686471736886 -0.152432420014686 -0.265850193845958
muscle FANCG FANCG_13:63143118:T_C 0.0338128063190839 0.000426833220427802 -0.225687820571905 -0.33897765829998
muscle ARL5B ARL5B_11:107386779:A_G 0.130634272860527 0.0104434506368538 0.11916884481735 0.23241008114957
muscle DOCK6 DOCK6_20:40605999:T_C 0.147252751889955 0.000469788583085662 -0.07059957548233 -0.183833451904935
muscle RDX RDX_12:24193755:G_A 0.00923242171482697 0.158730683153329 -0.170889397217643 -0.0578607012974921
muscle TERF2 TERF2_18:20357254:G_T 0.0419940144392709 0.251705414640313 0.182831931948884 0.0699377857035988
muscle ASL ASL_4:128830956:G_A 0.101122186761088 0.0150242602424974 -0.147301421789779 -0.260010967452753
muscle GTF2F2 GTF2F2_15:23585115:C_T 0.00206426162823181 0.00967662388778401 -0.272993861904558 -0.160284862460389
muscle ITIH2 ITIH2_11:118467745:G_T 0.0191044448905574 0.197356434783761 0.21966675243731 0.10742253481894
muscle WDR83OS WDR83OS_20:39441215:C_T 0.0317969784822554 0.401676267213798 -0.148205363982957 -0.036701525103458
muscle PHB PHB_17:43350552:G_A 0.0223970968208079 0.000187951469299175 -0.197216609421154 -0.308520741865829
muscle MRVI1 MRVI1_12:70011265:G_T 0.0173110621405925 0.185362239457199 0.240256181728942 0.129229522545503
muscle LEPROT LEPROT_1:63813178:C_T 0.000108035314598576 0.0238605315024846 -0.290990964567767 -0.18019865245076
muscle MICALL1 MICALL1_16:12806112:A_G 0.00478071437981216 0.163529849846124 0.215650973234198 0.104925307031491
muscle LOC116269200 LOC116269200_10:115588445:G_A 0.0252109640168526 0.133302988145814 -0.249873569853161 -0.139206267135525
muscle RBFOX2 RBFOX2_16:14662839:G_A 0.144844289920631 0.0361438510375481 0.114803018705195 0.224557924960057
muscle MRGPRF MRGPRF_12:118244269:A_G 0.00148254198614517 0.0384655650869706 0.313578245635873 0.203856678965534
muscle NSRP1 NSRP1_17:23135296:A_G 0.0684477203573859 0.00485765431162247 0.135098757079054 0.244027673905082
muscle LOC101007877 LOC101007877_4:136746876:G_A 0.0383736769143838 0.249559275475107 -0.19083524373921 -0.0824722936016841
muscle AKAP1 AKAP1_17:35519279:G_A 0.0328809244439264 0.252883843619823 0.212131077612355 0.103944353606086
muscle CBLL1 CBLL1_4:50927487:C_T 0.00817521556483505 0.101974181037399 0.271907693737994 0.16392200389958
muscle RPL17 RPL17_19:41612067:C_T 0.278228512751421 0.048930067325503 -0.038516876310151 -0.146446394188648
muscle CHCHD1 CHCHD1_11:70247267:T_C 0.153378632764949 0.0146529188889912 0.13697959879967 0.244841159886896
muscle CDC25A CDC25A_2:92437702:C_T 0.0909931368096384 0.0197357296015972 -0.164389004520566 -0.271915811290978
muscle LRP1 LRP1_9:51640902:A_C 0.0107069516751948 0.104295981891668 0.246418002310715 0.138917751189307
muscle RNF167 RNF167_17:4640692:A_G 0.144876648535083 0.00340404471659406 -0.112585782743112 -0.219746287740416
muscle TMEM131 TMEM131_14:104803198:A_T 0.00585458877920564 0.0492114300996493 -0.312940401098474 -0.205846993805051
muscle GTF2A1 GTF2A1_7:25359542:C_T 0.0297842334972898 0.257709559412283 0.196488575574507 0.0899685166933288
muscle CD2BP2 CD2BP2_18:46315677:G_A 0.0426200600899184 0.00102952694236069 -0.147473345084837 -0.253816486687804
muscle PSMB8 PSMB8_6:31072796:T_C 0.0979548882342399 0.0127202488650208 -0.13234071734351 -0.236314370032047
muscle BMP6 BMP6_6:7609748:A_G 0.0127054220980067 0.0925146871686131 -0.293853823389136 -0.191028399876278
muscle SPOCK1 SPOCK1_5:129670451:A_C 0.0952847126013144 0.0157291551974935 0.132986337736445 0.235667357365565
muscle SCD SCD_11:33135619:C_G 0.0203305585491735 0.227881532934184 -0.208827888638894 -0.106166787936354
muscle RPS12 RPS12_6:130049988:G_A 0.0318138390300835 0.121415734174824 -0.236906807568142 -0.1342483792519
muscle PSMA7 PSMA7_16:89284809:T_C 0.00799351011084803 0.0589545387976015 -0.252389551247854 -0.150022170468435
muscle COL5A3 COL5A3_20:41938899:C_T 0.0188257693103697 1.01809474366572e-05 0.192443800605331 0.294775265379686
muscle LOC103880675 LOC103880675_1:204016811:C_G 0.0251221034521115 0.150110324328174 -0.240104835817829 -0.138173258708351
muscle KLHL18 KLHL18_2:93307208:A_G 0.0491464866733464 0.222545699806754 -0.203857029220197 -0.101963878117779
muscle ARCN1 ARCN1_12:15921004:G_A 0.0505587760683764 0.00151386278765597 -0.143019852787528 -0.244550790357329
muscle MYL6 MYL6_9:50820672:C_G 0.109424013144594 0.0157633235607278 -0.101394805734063 -0.202686724837804
muscle MRC2 MRC2_17:54889599:G_A 0.0141329120293561 0.201767450755042 0.199125801224614 0.0989624164880247
muscle DVL3 DVL3_2:106622501:G_T 0.162343300932971 0.0396499385123774 0.122585070555875 0.222614726995756
muscle WNK2 WNK2_13:4647089:A_G 0.157405759777746 0.0167537994024169 -0.184853074427293 -0.284807163445271
muscle SOS2 SOS2_7:56136426:C_T 0.0470814303211261 0.23106717715177 -0.206335345515877 -0.106705092394593
muscle LOC116273647 LOC116273647_2:78056903:C_G 0.0252646485621647 0.211023415244744 0.192958045687487 0.093362922206244
muscle PCDH18 PCDH18_3:51630190:T_C 0.0421254881906171 0.177946582019899 -0.206472849713504 -0.107128083574237
muscle ATG2B ATG2B_7:10214943:C_T 0.0429069565437061 0.0024557061998649 -0.193121870474495 -0.292410218888346
muscle DTNBP1 DTNBP1_6:15404544:G_A 0.0299067716615178 0.151932042514897 0.207120904328649 0.10795971491886
muscle MTA1 MTA1_7:1046774:T_C 0.00611280653972801 0.146879209152573 -0.23199061057381 -0.132904770609913
muscle LOC103880590 LOC103880590_18:5407303:C_T 0.00268444526229126 0.084370998404642 0.281566819502219 0.18260372422349
muscle LOC103878622 LOC103878622_17:6503149:C_G 0.048417437975442 0.217708617203798 0.200107484996412 0.101294059865117
muscle PLAC9 PLAC9_11:76434729:G_A 0.000160233597048834 0.0127203499692795 0.236414707403627 0.138108482638944
muscle NSL1 NSL1_1:149058384:T_C 0.0016879754816176 0.0624118718267829 0.285101468532962 0.187255516463836
muscle BANF1 BANF1_12:115370824:T_C 0.0141305430415012 0.266163824116325 0.140870928243323 0.0436924540374383
muscle SF3B3 SF3B3_18:15986418:T_C 0.236358023541354 0.039003236516456 0.0647793060845854 0.161920207063949
muscle ARHGEF25 ARHGEF25_9:52186425:C_A 0.0116424599775226 0.110439566504549 -0.263784075351083 -0.167399787498988
muscle IGFBP7 IGFBP7_3:101273332:C_T 0.0487632450332941 0.337318042781567 -0.14671944351505 -0.0508544848761288
muscle NOP2 NOP2_9:6693603:A_G 0.0434541355513275 0.225687695498345 0.205119053512209 0.109311406296341
muscle LOC110741587 LOC110741587_17:15230850:A_G 0.149348594587998 0.0363919195275104 0.188615814347231 0.28407674848153
muscle MRPS28 MRPS28_8:75627970:T_C 0.0274371129323839 0.105617597143802 0.280189981622563 0.184797444298162
muscle DPH5 DPH5_1:99772925:C_T 0.211876763711104 0.0495330651089117 0.115984771385709 0.210698559421296
muscle GRAMD4 GRAMD4_16:3988325:T_C 0.191759324503996 0.0216510677143721 -0.084621373124947 -0.179211036667113
muscle SCAMP3 SCAMP3_1:125855838:C_T 0.0241583752220113 0.179649071808696 0.186465461671854 0.0925100030504383
muscle PTMA PTMA_10:115398519:C_T 0.00543010332475275 0.287069176466656 0.159415587230913 0.0654936184619145
muscle LOC108582553 LOC108582553_1:183922537:G_A 0.14190152311434 0.0279638361261175 -0.165068790683883 -0.258960266034873
muscle LOC116271712 LOC116271712_20:48701072:T_C 0.240015240937846 0.0290215645652652 0.063607414799951 0.156210188937522
muscle WIZ WIZ_20:36569149:T_C 0.0686859424486703 0.0142247322711492 -0.1488338221587 -0.24084850934312
muscle PLCB3 PLCB3_12:113646921:G_A 0.0671714195358804 0.0244821591205489 -0.157611051143052 -0.249050571902712
muscle ZNF576 ZNF576_20:13849152:A_G 0.0195824376677966 0.164350253852378 0.204817681101513 0.113531793428466
muscle CIB1 CIB1_7:105516867:T_A 0.131713687966947 0.0123966608344645 0.182230552905403 0.27347444939222
muscle NAP1L1 NAP1L1_9:70311295:C_T 0.139048428434249 0.00485075514695077 0.0654721076598285 0.156636526282076
muscle GPR137 GPR137_12:113758516:C_T 0.141079086851933 0.0187059849964329 0.108177584749678 0.199130594790863
muscle DNAJC16 DNAJC16_1:13950317:G_A 0.00138594220855168 0.0845791327254785 0.26335127118592 0.172525224357882
muscle ALS2 ALS2_10:85592370:C_T 0.0201924660287222 0.186616236434375 -0.166540878114446 -0.0759777781389653
muscle SKP1 SKP1_5:126860237:A_G 0.0287783496010785 0.217867946147183 -0.183112916876098 -0.0929135002343344
muscle LOC116274419 LOC116274419_4:127888896:T_C 0.132682602099595 0.0114525926681525 -0.14331949775207 -0.233109459568413
muscle UBR4 UBR4_1:17300380:C_A 0.107857199512172 0.0163532531481444 -0.0854553691060763 -0.175054096254855
muscle ACTR3 ACTR3_10:16462053:A_T 0.0267869045439506 0.184980902416507 -0.201117332117444 -0.111939521326883
muscle TENT4A TENT4A_5:5785207:G_A 0.143947244528959 0.0347994374445101 0.133629905599163 0.222706675356701
muscle TPT1 TPT1_15:23843069:A_G 0.0311560617649275 0.118510081826503 0.215487654843422 0.126428298881196
muscle RAB29 RAB29_1:155833356:T_C 0.256503196105522 0.0408862341286733 0.093378198798201 0.182403795869438
muscle LOC116271011 LOC116271011_17:6852619:G_A 0.0302786234892369 0.200652471928315 0.178657150254609 0.0896919282669986
muscle MMP15 MMP15_18:31826065:T_C 0.00327015551697585 0.145142326203207 -0.247074375684263 -0.158241606991454
muscle LOC116271652 LOC116271652_1:126415712:C_T 0.0316834872057107 0.23405097966774 0.15262321678675 0.0639616163346716
muscle FZD8 FZD8_11:91033229:G_A 0.107943051873685 0.011109687922416 0.148836119676042 0.237207618350194
muscle LOC116269173 LOC116269173_10:66872085:T_C 0.147640050058381 0.0450411163824411 -0.151405199609507 -0.239557530575722
muscle TENT4B TENT4B_18:39576875:T_C 0.0165251118942629 0.151566682852267 -0.219850831913993 -0.132551657023438
muscle PPP1R37 PPP1R37_20:3405450:G_A 0.033672984431664 0.156016354835432 -0.249686333769281 -0.16259580636154
muscle USP45 USP45_6:94705420:A_G 0.00735173777065168 0.125993075517458 -0.251571492016605 -0.164500047838215
muscle CLCN3 CLCN3_3:19977488:T_C 0.0400376600279961 0.000379855210725587 0.120077447008514 0.206793911807699
muscle RPS26 RPS26_9:50667937:C_G 0.182144536873657 0.0499542647145397 -0.0888520699317228 -0.175156898246227
muscle ELOVL5 ELOVL5_6:51500494:C_A 0.00188842142330614 0.0449422324994939 -0.255822484418952 -0.16955321687303
muscle TNFRSF10B TNFRSF10B_8:21090356:T_C 0.143703087949602 0.0370385758739618 -0.139718362798542 -0.225780634617113
muscle CHST12 CHST12_4:146535132:A_G 0.105601135194106 0.021996160247903 0.1489820172385 0.234604339437663
muscle RPL5 RPL5_1:91390828:A_T 0.00563017423207698 0.127341934091531 0.211661396973372 0.126112653377304
muscle ABCB10 ABCB10_1:198937640:T_C 0.146540040735394 0.0370905027864735 -0.138289076554867 -0.223745062263343
muscle AKT2 AKT2_20:16313164:G_A 0.023586094548549 0.192898309806928 0.181346427284905 0.0962079334044571
muscle UBL5 UBL5_20:42091029:T_C 0.12739713115446 0.00709261979955722 -0.105243939596305 -0.190238636544527
muscle FGFR4 FGFR4_5:169676534:T_C 0.0465095277808827 0.199386775920779 0.196186135742393 0.112013867878558
muscle HEY1 HEY1_8:75413347:C_T 0.00657798537735248 0.101228640610012 0.242180690703773 0.158092872575596
muscle SEPTIN9 SEPTIN9_17:68940109:G_A 0.0160504580792947 0.192637430765017 0.163111898205787 0.0790447764395035
muscle NRP1 NRP1_11:93186232:A_G 0.349201860611536 0.017118052552029 -0.0150520013432009 0.0687544183985477
muscle TOMM70 TOMM70_2:20326927:G_A 0.000338770136176656 0.0806719530830288 0.249340165446729 0.165583331216996
muscle NDUFAF5 NDUFAF5_16:44574241:C_T 0.00903390000008054 0.0485260453048746 0.222141597089592 0.138627195849706
muscle SMOX SMOX_16:54271634:A_G 0.102002454464521 0.0112643887562961 0.110100246865691 0.19355815898264
muscle NME5 NME5_5:130895248:A_G 0.0196771833426435 0.146567313384677 -0.207406700484277 -0.124454737070238
muscle CLINT1 CLINT1_5:150436089:G_T 0.186024347915504 0.0145535280479981 0.0573700936210007 0.139865807269365
muscle HNRNPM HNRNPM_20:43123795:C_T 0.144772549915415 0.0226906942769285 0.102153572095504 0.184005770413636
muscle HNRNPH3 HNRNPH3_11:64525442:C_T 0.0978924572561597 0.0245034515573062 0.146820186117462 0.228220667600322
muscle ZNF423 ZNF423_18:40152727:C_T 0.00944923906588802 0.121436181475455 -0.208654366485069 -0.127767296958064
muscle AHNAK AHNAK_12:112200041:T_C 0.0306725347604415 0.124007114642037 -0.157724061037969 -0.0768572716788737
muscle LOC100999492 LOC100999492_9:26521827:C_G 0.119032600159194 0.0282230429075629 -0.122645436499032 -0.203355697824765
muscle MYO1C MYO1C_17:1254330:C_T 0.0269203501427012 0.125534507716798 -0.225583157165437 -0.145815537380677
muscle ADCY9 ADCY9_18:69922059:A_T 0.0659644022575006 0.000645401068040785 -0.12621228257819 -0.205837680717752
muscle MRPL27 MRPL27_17:42227294:T_C 0.216930728748487 0.0258678056001127 -0.0772763319547593 -0.156523203333446
muscle NOCT NOCT_3:50021135:T_C 0.0488707568057648 0.157902523055716 -0.193153842786696 -0.114442316440847
muscle ARHGEF3 ARHGEF3_2:83135675:T_C 0.128396059373519 0.0406221826232724 0.116285274005793 0.194850782073671
muscle LAMTOR2 LAMTOR2_1:126755912:A_C 0.0207552657665556 0.112970829946427 -0.207576855467338 -0.129198616411602
muscle CTR9 CTR9_12:70082949:G_A 0.178367149570403 0.0490883004958244 0.102225590557537 0.180375197020508
muscle DNTTIP1 DNTTIP1_16:72956210:T_G 0.194919722198734 0.0396098664549002 -0.0894915869136226 -0.167597818920526
muscle PJA2 PJA2_5:102103842:C_T 0.103157166524526 0.0297628138868564 0.120468890722483 0.198253780793554
muscle CUL3 CUL3_10:108161118:T_C 0.0437947948589565 0.000709468351591446 0.154676956437591 0.232377760077789
muscle ALPL ALPL_1:19717867:C_A 0.0111837900059714 0.142127096798803 0.194171390978706 0.116843020335118
muscle MAPK11 MAPK11_16:403484:G_C 0.17847645981831 0.0143313378457458 0.0900730346370731 0.166319553810809
muscle LOC101001071 LOC101001071_18:64342141:C_T 0.0912386474816181 0.00986381005129189 -0.119618521609516 -0.1957808535834
muscle UBQLN1 UBQLN1_13:13817703:G_A 0.0324224899955602 0.21017127689536 -0.159637773241181 -0.0837450147452691
muscle P4HA2 P4HA2_5:124976828:G_A 0.0357643033275936 0.180988278000963 -0.175587320432668 -0.0999390334643597
muscle RASGRF2 RASGRF2_5:73968481:T_C 0.142885513823788 0.0167552020440669 -0.0874601058382021 -0.162918998763897
muscle CUEDC2 CUEDC2_11:31005848:C_G 0.0225484896212719 0.112821239158164 0.202911578537485 0.128108585571005
muscle SPECC1 SPECC1_17:18850023:C_T 0.0360342980041285 0.249199016428871 0.124243721918513 0.0510548040643435
muscle TBCD TBCD_17:74267880:G_A 0.0199170037317398 0.128763364033374 -0.206034085353764 -0.132879397129913
muscle LOC101026577 LOC101026577_20:32093973:G_A 0.242479057560862 0.0490156712837316 -0.0256461439518728 -0.0981000726370162
muscle CDC37L1 CDC37L1_13:33636295:G_A 0.174003376462979 0.0394934570845421 0.104702374321664 0.177124827643572
muscle ZFAND2B ZFAND2B_10:103008599:C_T 0.0613416976682829 0.00295833956211955 -0.132386918217009 -0.204410204650862
muscle CD22 CD22_20:21101373:G_A 0.0259662494634445 0.13019119509916 -0.199254283976353 -0.127374177038986
muscle EIF2B2 EIF2B2_7:31744427:C_T 0.010433163208233 0.0778653279471897 0.18475950466529 0.113086952956947
muscle BRSK1 BRSK1_20:9985918:C_T 0.00711973130008532 0.124604301329808 0.205932538510461 0.134375757101035
muscle ATRAID ATRAID_14:26942629:C_T 0.0348727912295782 0.179204775013704 0.178205445989997 0.106667450177585
muscle RBM42 RBM42_20:20810575:C_T 0.0378434598658693 0.184810557824798 -0.177627031949709 -0.10734829428658
muscle NFE2L1 NFE2L1_17:44628496:G_A 0.167690816693135 0.0352155068972375 0.0776573695477714 0.147912246865844
muscle TGFB2 TGFB2_1:143487432:G_A 0.154252865143209 0.0220188985275647 -0.123927152472671 -0.193656533105664
muscle CPSF6 CPSF6_9:63495507:T_C 0.146083275724296 0.0346018265014232 0.117660606661568 0.187087628459335
muscle TUBGCP6 TUBGCP6_16:552718:G_A 0.0341921517652935 0.243546482167464 0.126263000648628 0.0569604850522598
muscle IRF2BP2 IRF2BP2_1:204000616:A_C 0.0476358866527826 0.121461080631493 -0.19945316280271 -0.130439634886528
muscle EEF2 EEF2_20:47573501:A_G 0.0185370379731075 0.18994975899162 -0.164904923887599 -0.0959425481040277
muscle MFAP1 MFAP1_7:143338751:A_G 0.0279358617211002 0.185004656414254 -0.155024274671205 -0.0861421261637904
muscle GPATCH4 GPATCH4_1:127310931:G_A 0.0468977127903771 0.1852327621192 0.188262121017034 0.119531587297075
muscle AGO2 AGO2_8:135656253:G_T 0.0486057733208589 0.129745597364652 0.159934397409958 0.0914454057067454
muscle MPDU1 MPDU1_17:7149579:T_C 0.093216915657886 0.00735856581488474 0.125748603232328 0.194232359175788
muscle TLDC2 TLDC2_16:64147728:G_A 0.0261662433891307 0.172911282178222 0.202085317019907 0.133998461842353
muscle WTIP WTIP_20:21825376:T_C 0.0445077764462048 0.120221384425578 -0.152913376930954 -0.0856517404834741
muscle SIN3B SIN3B_20:35272049:A_G 0.0270481045673805 0.267347902582161 0.10131816049987 0.0342131229625134
muscle GPR107 GPR107_13:99636342:T_G 0.116257199711984 0.00829823834311053 0.104487163609218 0.171398967390027
muscle RAN RAN_9:125347988:C_T 0.145993955544289 0.0329407635460822 0.0844487045695417 0.149990003059656
muscle TUT7 TUT7_13:11387564:T_C 0.0119905942297914 0.110609500162406 0.190410285236587 0.125301399406619
muscle SLC41A1 SLC41A1_1:155833963:T_C 0.139502198128952 0.0432158436795689 0.118628073029306 0.183184862166328
muscle RGL1 RGL1_1:178086328:T_C 0.126554803996139 0.0243533695222131 -0.119662190641376 -0.183811329550577
muscle R3HDM2 R3HDM2_9:51732947:A_C 0.465223048180015 0.0197690160669515 0.0185770479457727 -0.0450169531048101
muscle STK4 STK4_16:72276873:G_A 0.00952065062833229 0.11617502130697 -0.174099262009611 -0.110533813677508
muscle HYPK HYPK_7:143291270:T_G 0.0668189430445644 0.0145369915648319 -0.102124545499361 -0.165586625876976
muscle EIF4E3 EIF4E3_2:68355124:A_G 0.363963770143996 0.0317896014356294 0.00982128258917303 -0.0525614096379709
muscle TOMM5 TOMM5_13:65569748:G_T 0.0239895875074656 0.131319712181734 0.180287488371991 0.118674944701528
muscle PRRC2C PRRC2C_1:190331963:C_T 0.0283377345995479 0.1592387822985 -0.161871711537998 -0.100418120016852
muscle ACTR10 ACTR10_7:48297269:C_A 0.0293058212317785 0.144102858004064 -0.167851003418905 -0.106802612746451
muscle HMGN3 HMGN3_6:74436415:C_T 0.0820045767309613 0.0144740084860303 -0.105563230709819 -0.165991779696357
muscle BTBD7 BTBD7_7:13333028:T_G 0.121259217646897 0.0289052685136606 -0.119128019924003 -0.179070519215721
muscle EGFR EGFR_4:125033820:A_G 0.2041197512043 0.04950220835232 0.0751688241271077 0.13492576337056
muscle LOC101026647 LOC101026647_17:7795798:T_C 0.034248134491134 0.145485601485247 0.171651133027863 0.112309332547321
muscle COPS6 COPS6_4:139977657:C_T 0.304984250419184 0.0420490381114469 0.0352978311095042 0.0944707360031801
muscle GET4 GET4_4:148186087:G_C 0.0271575505205499 0.136552015225697 -0.160873089339663 -0.101960188002701
muscle COL5A1 COL5A1_13:104186354:C_T 0.012797661963899 0.141336155368488 0.157079750021857 0.0988347144660099
muscle SDHB SDHB_1:15263918:A_C 0.0111675248267386 0.115801505939214 0.114563172117128 0.0576917855675417
muscle MAP4 MAP4_2:92536886:A_G 0.0182200589603962 0.0975423483677625 -0.151668524390244 -0.0953787716366674
muscle PPP2R1A PPP2R1A_20:6925582:C_T 0.115666071385237 0.0434752394521781 -0.108311006582679 -0.164496995194354
muscle FREM1 FREM1_13:43947829:G_A 0.16881680636783 0.0394145350716731 0.10402051563721 0.159589058665376
muscle EIF4H EIF4H_4:135806468:A_T 0.0849844994658903 0.028513020383359 -0.086035065895693 -0.141548887227574
muscle MRPL15 MRPL15_8:49789635:G_A 0.0186783809231466 0.131334298452093 -0.142764885138557 -0.0874605532203424
muscle SLAIN2 SLAIN2_3:94870929:T_C 0.0297058637215241 0.110024275424802 0.102696146830774 0.0474309612616878
muscle GPS1 GPS1_17:73594910:C_G 0.0419953002275876 0.194855906010494 -0.107020138159305 -0.0533465982934737
muscle MTMR11 MTMR11_1:120411861:A_G 0.030667526614809 0.177144907807836 -0.128378732848374 -0.0752302392279599
muscle RAI1 RAI1_17:16894891:G_A 0.00872402344760416 0.0967700589108884 0.149005896994455 0.0960129436092723
muscle ECSCR ECSCR_5:132152370:T_C 0.0012900961535951 0.0166946861957593 -0.121489056518834 -0.0685635274664519
muscle ZDHHC12 ZDHHC12_13:98221908:T_C 0.0473337863550145 0.152469467248241 0.153740892317561 0.10099878862808
muscle ABHD13 ABHD13_15:86338505:A_G 0.0377955800002114 0.166010724950954 0.127690631715758 0.0764358115447199
muscle GIGYF2 GIGYF2_10:116420945:C_T 0.228276263457966 0.0296481269916282 -0.0529000388273223 -0.102974550443476
muscle TRIM47 TRIM47_17:67456484:C_G 0.246895717773056 0.0368203576816053 0.0795230796630506 0.1264728069989
muscle JPT2 JPT2_18:72375231:G_A 0.0660263505799926 0.0388497840818994 0.08803981582435 0.134071156953332
muscle C7H14orf28 C7H14orf28_7:61517084:T_C 0.319808146461556 0.0218407086072685 -0.0346825150140497 -0.0786525323507817
muscle SLC25A27 SLC25A27_6:45075541:C_T 0.29294839396569 0.0278802279682739 -0.0542231692514274 -0.0973451472198113
muscle EHBP1L1 EHBP1L1_12:114940380:T_G 0.0609767500087596 0.0331356212157362 -0.0729232656282479 -0.116012513142168
muscle MTG2 MTG2_16:89281480:A_C 0.0240643196793454 0.197245103108895 -0.119960780565569 -0.0777000318389859
muscle HK3 HK3_5:169605995:A_G 0.18282897222956 0.0418542739038069 -0.0645641827409168 -0.106714875156706
muscle LOC101025279 LOC101025279_5:49957813:A_G 0.0449294631512755 0.169511347496834 0.0951733725286913 0.0555133692976222
muscle ATXN2L ATXN2L_18:46943401:T_G 0.0679594219704058 0.0439080050960099 -0.0701914168497394 -0.109719676128732
muscle PTPN6 PTPN6_9:7048104:A_G 0.00852607060731303 0.0207330163093916 -0.104983157815749 -0.0677023735150724
muscle VAPB VAPB_16:85485564:G_C 0.00931087328782831 0.0193709485710823 -0.105229989373367 -0.0693129078647859
muscle SLC35F5 SLC35F5_10:16830977:A_G 0.194589707126453 0.0399179963506014 0.0356083993709606 0.0684986489147204
muscle RARRES1 RARRES1_2:133114458:T_C 0.272315717096502 0.033323678738872 -0.0383975892566538 -0.066548137053461
muscle TGFB1I1 TGFB1I1_18:45063688:C_T 0.113626532897827 0.0307925726048461 -0.0166392006181876 -0.0432516553218583
muscle ZNF721 ZNF721_3:184497273:G_A 0.0854747943236535 0.00283784463823793 0.0166707266776778 0.0404491274294516
muscle MEMO1 MEMO1_14:31786772:A_G 0.0265870280302818 0.0182851799446437 0.0128933642744436 0.0331558047588691
muscle BIN1 BIN1_10:3269018:T_C 0.0304155528251113 0.0191297955180464 0.0315043240254687 0.0478162813283222
muscle MED12L MED12L_2:140453531:G_A 0.0566593801578709 0.0356438028749635 -0.0210337348999678 -0.0368819312870914
muscle CHKA CHKA_12:117109272:A_G 0.196403258841783 0.0474269720584032 0.0158461572738422 0.0302858146583917
muscle LIMK1 LIMK1_4:135840665:A_G 0.0380816231078167 0.146015810875331 -0.00575086360754198 0.00635204283391965
muscle LAMA4 LAMA4_6:150816566:C_T 0.0811056435690778 0.0498421690069195 -0.0117402308038572 -0.0233269541397888
muscle TRIO TRIO_5:13540424:A_G 0.0298514467905626 0.030637528985989 -0.0176149890888339 -0.0289521638836647
muscle BCAR3 BCAR3_1:92170149:G_A 0.0389009298931099 0.43583230755426 0.00789744745143183 -0.00059413885721245
```
