## Supplementary material for "Genetic regulatory effects in response to a high cholesterol, high fat diet in baboons": Table S8

```
visceral adipose tissue measurement
diabetic nephropathy
descending aortic diameter
arterial stiffness measurement
peptide measurement
energy intake
hypertrophic cardiomyopathy
lean body mass
obesity
lipoprotein measurement
urinary metabolite measurement
fat body mass
omega-3 polyunsaturated fatty acid measurement
omega-6 polyunsaturated fatty acid measurement
serum metabolite measurement
free cholesterol measurement
aortic measurement
fatty acid measurement
body fat distribution
glycoprotein measurement
amino acid measurement
diabetic retinopathy
BMI-adjusted hip circumference
protein measurement
hypertension
longitudinal BMI measurement
familial hyperlipidemia
insulin measurement
comparative body size at age 10
diet measurement
abdominal fat cell number
liver fibrosis measurement
cholesteryl ester measurement
cardioembolic stroke
apolipoprotein A 1 measurement
high density lipoprotein cholesterol measurement
very low density lipoprotein cholesterol measurement
sugar consumption measurement
free cholesterol:total lipids ratio
esterified cholesterol measurement
phospholipids:total lipids ratio
fasting blood glucose measurement
total cholesterol measurement
peripheral arterial disease
C-reactive protein measurement
adiponectin measurement
Drugs used in diabetes use measurement
apolipoprotein B measurement
blood metabolite measurement
cholesterol:total lipids ratio
birth weight
body weight
very low density lipoprotein particle size measurement
stroke
Ischemic stroke
hip circumference
leptin measurement
remnant cholesterol measurement
large artery stroke
lipid measurement
serum albumin measurement
albumin:globulin ratio measurement
intermediate density lipoprotein measurement
cholesteryl esters:total lipids ratio
polyunsaturated fatty acid measurement
ascending aortic diameter
lipoprotein A measurement
waist circumference
HDL cholesterol change measurement
small vessel stroke
metabolite measurement
carotid plaque build
type 1 diabetes mellitus
serum non-albumin protein measurement
high density lipoprotein particle size measurement
coronary artery disease
BMI-adjusted waist-hip ratio
body fat percentage
pulse pressure measurement
insulin sensitivity measurement
mean arterial pressure
low density lipoprotein cholesterol measurement
carotid artery intima media thickness
BMI-adjusted waist circumference
non-alcoholic fatty liver disease
waist-hip ratio
glucose measurement
triglyceride measurement
triglycerides:total lipids ratio
coronary artery calcification
IGF-1 measurement
total blood protein measurement
metabolic syndrome
body mass index
diastolic blood pressure
systolic blood pressure
type 2 diabetes mellitus
cardiovascular disease
cardiovascular disease
```
