## Supplementary material for "Genetic regulatory effects in response to a high cholesterol, high fat diet in baboons": Table S9

```
QRS duration
bipolar I disorder
cognitive decline measurement
late-onset Alzheimers disease
rosacea severity measurement
multisite chronic pain
FEV change measurement
chronotype measurement
melanoma
lung carcinoma
visual perception measurement
pelvic organ prolapse
feeling miserable measurement
eosinophilic esophagitis
diverticular disease
age at first birth measurement
citrate measurement
progression free survival
neurotic disorder
mitochondrial DNA measurement
smoking behavior
survival time
nicotine dependence symptom count
periodontitis
sodium measurement
Astigmatism
puberty onset measurement
post-traumatic stress disorder
depressive symptom measurement
acylcarnitine measurement
cigarettes per day measurement
sleep quality
lower face morphology measurement
corneal topography
polycystic ovary syndrome
overall survival
carnitine measurement
childhood trauma measurement
major depressive disorder
tissue plasminogen activator measurement
response to angiotensin-converting enzyme inhibitor
grip strength measurement
age-related hearing impairment
uterine fibroid
human papilloma virus infection
sunburn
age at first sexual intercourse measurement
attention deficit hyperactivity disorder
suntan
gastroesophageal reflux disease
calcium measurement
risky sexual behaviour measurement
Inguinal hernia
smoking initiation
lifestyle measurement
endometriosis
smoking status measurement
pancreatic carcinoma
neuropsychological test
reaction time measurement
taste liking measurement
Stuttering
anorexia nervosa
endometrial carcinoma
neuroblastoma
daytime rest measurement
insomnia
skin neoplasm
non-melanoma skin carcinoma
pneumonia
adverse effect
gestational age
response to radiation
insomnia measurement
systemic juvenile idiopathic arthritis
hair color
retinal vasculature measurement
essential tremor
unipolar depression
spontaneous preterm birth
chronic kidney disease
snoring measurement
household income
migraine disorder
angina pectoris
keratinocyte carcinoma
white matter microstructure measurement
Testicular Germ Cell Tumor
squamous cell lung carcinoma
smoking cessation
colorectal health
risk-taking behaviour
viral load
mood instability measurement
childhood aggressive behaviour measurement
susceptibility to childhood ear infection measurement
anxiety
chylomicron measurement
sleep measurement
economic and social preference
hemorrhoid
intraocular pressure measurement
age at menarche
neuroticism measurement
Cleft palate
response to selective serotonin reuptake inhibitor
response to antineoplastic agent
nucleotide measurement
disease recurrence
bitter alcoholic beverage consumption measurement
dental caries
trauma exposure measurement
response to statin
brain aneurysm
breast carcinoma
response to tenofovir
sphingomyelin measurement
schizophrenia
lung adenocarcinoma
squamous cell carcinoma
obsolete_tuberculosis
hearing threshold measurement
verbal-numerical reasoning measurement
Vitiligo
mental or behavioural disorder
celiac disease
pursuit maintenance gain measurement
mosaic loss of chromosome Y measurement
cervical carcinoma
worry measurement
lip morphology measurement
smoking behaviour measurement
upper aerodigestive tract neoplasm
cerebrospinal fluid biomarker measurement
peak expiratory flow
ferritin measurement
eye morphology measurement
Inhalant adrenergic use measurement
loneliness measurement
attempted suicide
central corneal thickness
ankylosing spondylitis
PR interval
executive function measurement
docosahexaenoic acid measurement
white matter hyperintensity measurement
reading and spelling ability
thyroid peroxidase antibody measurement
non-small cell lung carcinoma
Oral ulcer
response to bronchodilator
cleft lip
autism spectrum disorder
forced expiratory volume
neuroimaging measurement
white matter integrity
response to drug
anxiety measurement
nose morphology measurement
chronic obstructive pulmonary disease
wellbeing measurement
eye color
cortical thickness
health study participation
von Willebrand factor measurement
Parkinson disease
response to paliperidone
cholelithiasis
self reported educational attainment
memory performance
eye colour measurement
venous thromboembolism
circadian rhythm
systemic scleroderma
DNA methylation
factor VIII measurement
malaria
mosquito bite reaction itch intensity measurement
response to antidepressant
ovarian carcinoma
mosquito bite reaction size measurement
testosterone measurement
pulmonary function measurement
hippocampal volume
mathematical ability
neurofibrillary tangles measurement
hair colour measurement
vital capacity
prostate carcinoma
respiratory system disease
vaginal microbiome measurement
cognitive function measurement
response to cisplatin
clostridium difficile infection
corneal resistance factor
empathy measurement
sleep duration
response to simvastatin
breast milk measurement
Abnormality of refraction
lobe attachment
cutaneous melanoma
velopharyngeal dysfunction
handedness
bipolar disorder
facial morphology measurement
intelligence
cortical surface area measurement
feeling nervous measurement
refractive error
emphysema imaging measurement
educational attainment
brain volume measurement
```
